# High-Throughput Developability Assays Enable Library-Scale Identification of Producible Protein Scaffold Variants

**DOI:** 10.1101/2020.12.14.422755

**Authors:** Alexander W. Golinski, Katelynn M. Mischler, Sidharth Laxminarayan, Nicole Neurock, Matthew Fossing, Hannah Pichman, Stefano Martiniani, Benjamin J. Hackel

## Abstract

Proteins require high developability - quantified by expression, solubility, and stability - for robust utility as therapeutics, diagnostics, and in other biotechnological applications. Measuring traditional developability metrics is low-throughput in nature, often slowing the developmental pipeline. We evaluated the ability of three high-throughput developability assays to predict the bacterial recombinant expression of paratope variants of the protein scaffold Gp2. Enabled by a phenotype/genotype linkage, assay performance for 10^5^ variants was calculated via deep sequencing of populations sorted by proxied developability. We trained a random forest model that predicts expression from assay performance that is 35% closer to the experimental variance and trains 80% more efficiently than a model predicting from sequence information alone. Utilizing the predicted expression, we performed a sitewise analysis and predicted mutations consistent with enhanced developability. The validated assays offer the ability to identify developable proteins at unprecedented scales, reducing the bottleneck of protein commercialization.

## Supplementary material for "High-Throughput Developability Assays Enable Library-Scale Identification of Producible Protein Scaffold Variants": Oligopool.fasta

```
>Zotu6
TTGGATAGTACGGCTAGCAAATTTTGGGCGACTGTATGTATTCATCTGTTTTGTTTTGAGGTGCCGGTGTATGCTGAGACCTTAGACGAAGCTCTTCAGTTAGCTGAATGGCAGTATGTTAGTCTGAAGCCTCGTGTGACCCGCGTGCGTCCGGGATCCCACCATCACC
>Zotu7
TTGGATAGTACGGCTAGCAAATTTTGGGCGACTGTATGTGGGCCGCCGCAGTGTTTTGAGGTGCCGGTGTATGCTGAGACCTTAGACGAAGCTCTTCAGTTAGCTGAATGGCAGTATAGTGATCGTGGTGGTGCGCGTTGGGTGACCCGCGTGCGTCCGGGATCCCACCATCACC
>Zotu13
TTGGATAGTACGGCTAGCAAATTTTGGGCGACTGTATGTGATGTTTCTTCTGGTTGTTTTGAGGTGCCGGTGTATGCTGAGACCTTAGACGAAGCTCTTCAGTTAGCTGAATGGCAGTATCAGTATCGTTTGTTTGATGTGACCCGCGTGCGTCCGGGATCCCACCATCACC
>Zotu31
TTGGATAGTACGGCTAGCAAATTTTGGGCGACTGTATGTCATCTGTTTCGTTGTTTTGAGGTGCCGGTGTATGCTGAGACCTTAGACGAAGCTCTTCAGTTAGCTGAATGGCAGTATGGTTCGCTTGGTCCGATTTCTGTGACCCGCGTACGTCCGGGATCCCACCATCACC
>Zotu40
TTGGATAGTACGGCTAGCAAATTTTGGGCGACTGTATGTGGGTATTCGCCTTGTTTTGAGGTGCCGGTGTATGCTGAGACCTTAGACGAAGCTCTTCAGTTAGCTGAATGGCAGTATCTGTTTAGGCCTTGGTCTGTGACCCGCGTGCGTCCGGGATCCCACCATCACC
>Zotu41
TTGGATAGTACGGCTAGCAAATTTTGGGCGACTGTATGTTGGTCTGCTTCGCATCCGTGTTTTGAGGTGCCGGTGTATGCTGAGACCTTAGACGAAGCTCTTCAGTTAGCTGAATGGCAGTATCAGGGGGCTTTGAGGGCTGTGACCCGCGTGCGTCCGGGATCCCACCATCACC
>Zotu57
TTGGATAGTACGGCTAGCAAATTTTGGGCGACTGTATGTCTGCCTGTTAAGGGTTGTTTTGAGGTGCCGGTGTATGCTGAGACCTTAGACGAAGCTCTTCAGTTAGCTGAATGGCAGTATCTGTTTCGGCCTGCGAGGGCGGTGACCCGCGTGCGTCCGGGATCCCACCATCACC
>Zotu67
TTGGATAGTACGGCTAGCAAATTTTGGGCGACTGTATGTCGTACTCATAGTTGGGAGTGTTTTGAGGTGCCGGTGTATGCTGAGACCTTAGACGAAGCTCTTCAGTTAGCTGAATGGCAGTATTCTCCTATTGATACTGGGTGGGTGACCCGCGTGCGTCCGGGATCCCACCATCACC
>Zotu99
TTGGATAGTACGGCTAGCAAATTTTGGGCGACTGTATGTGCGCATCTGTTGTGTTTTGAGGTTCCGGTGTATGCTGAGACCTTAGACGAAGCTCTTCAGTTAGCTGAATGGCAGTATTATTATTTGAGTCCGTGGGTGGTGACCCGCGTGCGTCCGGGATCCCACCATCACC
>Zotu109
TTGGATAGTACGGCTAGCAAATTTTGGGCGACTGTATGTGGTCCGCCTAGTCCTTTTGAGGTGCCGGTGTATGCTGAGACCTTAGACGAAGCTCTTCAGTTAGCTGAATGGCAGTATCCTGGTAGTTGTACGGGTAAGACTGTGACCCGCGTGCGTCCGGGATCCCACCATCACC
>Zotu125
TTGGATAGTACGGCTAGCAAATTTTGGGCGACTGTATGTTCTGGTCTTCATCTGTGTTTTGAGGTGCCGGTGTATGCTGAGACCTTAGACGAAGCTCTTCAGTTAGCTGAATGGCAGTATGGGCGGTCGGGGTCGTGGGTGACCCGCGTGCGTCCGGGATCCCACCATCACC
>Zotu148
TTGGATAGTACGGCTAGCAAATTTTGGGCGACTGTAGCTTTTCGGCCTGAGCCGGCGAGGTTTGAGGTGCCGGTGTATGCTGAGACCTTAGACGAAGCTCTTCAGTTAGCTGAATGGCAGTATGGGCCGGGTCCGCCGGTTGTGACCCGCGTGCGTCCGGGATCCCACCATCACC
>Zotu155
TTGGATAGTACGGCTAGCAAATTTTGGGCGACTGTAGGGTCGCGGACGCGGGAGGCGTCGTTTGAGGTGCCGGTGTATGCTGAGACCTTAGACGAAGCTCTTCAGTTAGCTGAATGGCAGTATGAGCCTTCTACGGGGCGGGTGACCCGCGTGCGTCCGGGATCCCACCATCACC
>Zotu159
TTGGATAGTACGGCTAGCAAATTTTGGGCGACTGTATGTGGTCCTCCGAGTTGTTTTGAGGTGCCGGTGTATGCTGAGACCTTAGACGAAGCTCTTCAGTTAGCTGAATGGCAGTATGAGGAGCGTAATCTTTCTATGGTGACCCGCGTGCGTCCGGGATCCCACCATCACC
>Zotu163
TTGGATAGTACGGCTAGCAAATTTTGGGCGACTGTATGGTGTCGTGGGGAGGGGAGGGGGTTTGAGGTGCCGGTGTATGCTGAGACCTTAGACGAAGCTCTTCAGTTAGCTGAATGGCAGTATAATCCGTATAGGGGGAGTGCTGCGGTGACCCGCGTGCGTCCGGGATCCCACCATCACC
>Zotu186
TTGGATAGTACGGCTAGCAAATTTTGGGCGACTGTATGTCCTCCGCCTTGTTGTTTTGAGGTGCCGGTGTATGCTGAGACCTTAGACGAAGCTCTTCAGTTAGCTGAATGGCAGTATATGCGTCCGGTTCTGTGTTGTGTGACCCGCGTGCGTCCGGGATCCCACCATCACC
>Zotu188
TTGGATAGTACGGCTAGCAAATTTTGGGCGACTGTATGTTGGGTGACTTCGGATTGTTTTGAGGTGCCGGTGTATGCTGAGACCTTAGACGAAGCTCTTCAGTTAGCTGAATGGCAGTATTTTGATTCGTCTGGTCGGGTGACCCGCGTGCGTCCGGGATCCCACCATCACC
>Zotu189
TTGGATAGTACGGCTAGCAAATTTTGGGCGACTGTAAGGCAGCGGGAGGGGTGGTTTGAGGTGCCGGTGTATGCTGAGACCTTAGACGAAGCTCTTCAGTTAGCTGAATGGCAGTATCGGCGGGGTCGGGGTGAGGTGACCCGCGTGCGTCCGGGATCCCACCATCACC
>Zotu198
TTGGATAGTACGGCTAGCAAATTTTGGGCGACTGTATGTACTGTTGGGAAGTGTTTTGAGGTGCCGGTGTATGCTGAGACCTTAGACGAAGCTCTTCAGTTAGCTGAATGGCAGTATCTGTTTCGTCATGTTGCGGAGGGGGTGACCCGCGTGCGTCCGGGATCCCACCATCACC
>Zotu223
TTGGATAGTACGGCTAGCAAATTTTGGGCGACTGTATGTCTGTCTTCGGGGTGTTTTGAGGTGCCGGTGTATGCTGAGACCTTAGACGAAGCTCTTCAGTTAGCTGAATGGCAGTATCGTCATGGTCTGAAGGGGGTGACCCGCGTGCGTCCGGGATCCCACCATCACC
>Zotu226
TTGGATAGTACGGCTAGCAAATTTTGGGCGACTGTAAGGACGAGGCAGGGGAGGTGTGGGTTTGAGGTGCCGGTGTATGCTGAGACCTTAGACGAAGCTCTTCAGTTAGCTGAATGGCAGTATTTGCGGTGGGTTGAGGGTGCGGAGGTGACCCGCGTGCGTCCGGGATCCCACCATCACC
>Zotu261
TTGGATAGTACGGCTAGCAAATTTTGGGCGACTGTATGTGGGAGGGGGGGGTGTTTTGAGGTGCCGGTGTATGCTGAGACCTTAGACGAAGCTCTTCAGTTAGCTGAATGGCAGTATGGGCGGAGGCTTTGGACGAGGGTGACCCGCGTGCGTCCGGGATCCCACCATCACC
>Zotu375
TTGGATAGTACGGCTAGCAAATTTTGGGCGACTGTATGTACTCCGACTGTTTGTTTTGAGGTGCCGGTGTATGCTGAGACCTTAGACGAAGCTCTTCAGTTAGCTGAATGGCAGTATGATTTGAATCGTAGTTGTAAGGTGACCCGCGTGCGTCCGGGATCCCACCATCACC
>Zotu385
TTGGATAGTACGGCTAGCAAATTTTGGGCGACTGTATGTCTTAATAAGTTTGATTGTTTTGAGGTGCCGGTGTATGCTGAGACCTTAGACGAAGCTCTTCAGTTAGCTGAATGGCAGTATTGGAGTCATAGTGGGAGTCCGACTGTGACCCGCGTGCGTCCGGGATCCCACCATCACC
>Zotu405
TTGGATAGTACGGCTAGCAAATTTTGGGCGACTGTATGTATGTCGGGGTGTGGGTGTTTTGAGGTGCCGGTGTATGCTGAGACCTTAGACGAAGCTCTTCAGTTAGCTGAATGGCAGTATCGGAAGGAGGGTATGCGGGTGACCCGCGTGCGTCCGGGATCCCACCATCACC
>Zotu432
TTGGATAGTACGGCTAGCAAATTTTGGGCGACTGTAGGTTGGAGGAGGGGGGTGCGGTTTGAGGTGCCGGTGTATGCTGAGACCTTAGACGAAGCTCTTCAGTTAGCTGAATGGCAGTATGCTAATAGTGGGGTGGTTGGGGTGACCCGCGTGCGTCCGGGATCCCACCATCACC
>Zotu437
TTGGATAGTACGGCTAGCAAATTTTGGGCGACTGTACTGCCGTATCGTAATCTGTTTGAGGTGCCGGTGTATGCTGAGACCTTAGACGAAGCTCTTCAGTTAGCTGAATGGCAGTATCCTCTTAATGTGCATGATGTGACCCGCGTGCGTCCGGGATCCCACCATCACC
>Zotu452
TTGGATAGTACGGCTAGCAAATTTTGGGCGACTGTAAAGGGGGAGGGGCGGCCGTTTGAGGTGCCGGTGTATGCTGAGACCTTAGACGAAGCTCTTCAGTTAGCTGAATGGCAGTATCATAATCAGATGAGTCGGGTGACCCGCGTGCGTCCGGGATCCCACCATCACC
>Zotu475
TTGGATAGTACGGCTAGCAAATTTTGGGCGACTGTATGTGGGAGGTGGAGGGGGGAGTGTTTTGAGGTGCCGGTGTATGCTGAGACCTTAGACGAAGCTCTTCAGTTAGCTGAATGGCAGTATAGTGGTGTTGTGCCGGGGGTGACCCGCGTGCGTCCGGGATCCCACCATCACC
>Zotu480
TTGGATAGTACGGCTAGCAAATTTTGGGCGACTGTATCTACTAGGAGTCCGAATTTTGAGGTGCCGGTGTATGCTGAGACCTTAGACGAAGCTCTTCAGTTAGCTGAATGGCAGTATCCGCAGCATCCTGGGCTTGGGGTGACCCGCGTGCGACCGGGATCCCACCATCACC
>Zotu484
TTGGATAGTACGGCTAGCAAATTTTGGGCGACTGTATGTTCGGGTCCGCCGTTTTGTTTTGAGGTGCCGGTGTATGCTGAGACCTTAGACGAAGCTCTTCAGTTAGCTGAATGGCAGTATCCGACTCCGGATTGTAGGTGTGTGACCCGCGTGCGTCCGGGATCCCACCATCACC
>Zotu491
TTGGATAGTACGGCTAGCAAATTTTGGGCGACTGTATGTCCGGTGCAGACGAGGGGGTGTTTTGAGGTGCCGGTGTATGCTGAGACCTTAGACGAAGCTCTTCAGTTAGCTGAATGGCAGTATGCGCATATGGGGGCTGTGACGGCGGTGACCCGCGTGCGTCCGGGATCCCACCATCACC
>Zotu503
TTGGATAGTACGGCTAGCAAATTTTGGGCGACTGTACGGGGTAGTCCGGGTGAGTTTGAGGTGCCGGTGTATGCTGAGACCTTAGACGAAGCTCTTCAGTTAGCTGAATGGCAGTATAGGGGTAGGGTTGGGTTGGTGACCCGCGTGCGTCCGGGATCCCACCATCACC
>Zotu524
TTGGATAGTACGGCTAGCAAATTTTGGGCGACTGTATATACTCGTGCTAATAATTTTGAGGTGCCGGTGTATGCTGAGACCTTAGACGAAGCTCTTCAGTTAGCTGAATGGCAGTATAATCGTGGGTCTTCGCGTGTGACCCGCGTGCGTCCGGGATCCCACCATCACC
>Zotu543
TTGGATAGTACGGCTAGCAAATTTTGGGCGACTGTATGTGATCGTCCGCTTAGGTGTTTTGAGGTGCCGGTGTATGCTGAGACCTTAGACGAAGCTCTTCAGTTAGCTGAATGGCAGTATATGTTGAGTTCGTTTGTTTCGGTGACCCGCGTGCGTCCGGGATCCCACCATCACC
>Zotu548
TTGGATAGTACGGCTAGCAAATTTTGGGCGACTGTAGGTTGGAGGGGGCGTGGGGCTTTTGAGGTGCCGGTGTATGCTGAGACCTTAGACGAAGCTCTTCAGTTAGCTGAATGGCAGTATATTGATCCTGGTGGGTATGTGACCCGCGTGCGTCCGGGATCCCACCATCACC
>Zotu569
TTGGATAGTACGGCTAGCAAATTTTGGGCGACTGTATGTTCGGATGATCGTTATTGTTTTGAGGTGCCGGTGTATGCTGAGACCTTAGACGAAGCTCTTCAGTTAGCTGAATGGCAGTATAAGCCTCGTCCTCCTCCTGTGACCCGCGTGCGTCCGGGATCCCACCATCACC
>Zotu580
TTGGATAGTACGGCTAGCAAATTTTGGGCGACTGTATGTGCGTCTTCGCCGGTGGCGTGTTTTGAGGTGCCGGTGTATGCTGAGACCTTAGACGAAGCTCTTCAGTTAGCTGAATGGCAGTATTCTCGGCCGGGGTATCGGGTGACCCGCGTGCGTCCGGGATCCCACCATCACC
>Zotu587
TTGGATAGTACGGCTAGCAAATTTTGGGCGACTGTAGCGCTGGGTGGGGTGGATCATTTTGAGGTGCCGGTGTATGCTGAGACCTTAGACGAAGCTCTTCAGTTAGCTGAATGGCAGTATCCTTCGAGTAGTAGGCCGGAGGTGACCCGCGTGCGTCCGGGATCCCACCATCACC
>Zotu593
TTGGATAGTACGGCTAGCAAATTTTGGGCGACTGTAGGTAAGCGTGGTAAGGTGTTTGAGGTGCCGGTGTATGCTGAGACCTTAGACGAAGCTCTTCAGTTAGCTGAATGGCAGTATGGTCGTGGTACGCTGGGGGTGACCCGCGTGCGTCCGGGATCCCACCATCACC
>Zotu601
TTGGATAGTACGGCTAGCAAATTTTGGGCGACTGTATGTTCGGAGATGGGGTGTTTTGAGGTGCCGGTGTATGCTGAGACCTTAGACGAAGCTCTTCAGTTAGCTGAATGGCAGTATTCTAGTCAGCGGTGGGCTCATAGGGTGACCCGCGTGCGTCCGGGATCCCACCATCACC
>Zotu609
TTGGATAGTACGGCTAGCAAATTTTGGGCGACTGTATGTGCTCCGCGTGTTGGTTGTTTTGAGGTGCCGGTGTATGCTGAGACCTTAGACGAAGCTCTTCAGTTAGCTGAATGGCAGTATTCTGCGACGCCGACTCCGGTGACCCGCGTGCGTCCGGGATCCCACCATCACC
>Zotu634
TTGGATAGTACGGCTAGCAAATTTTGGGCGACTGTACCGAGGGGGGAGGGTGGTGGTTTTGAGGTGCCGGTGTATGCTGAGACCTTAGACGAAGCTCTTCAGTTAGCTGAATGGCAGTATAGGCCGTCGAGGATGTATGGGGTGACCCGCGTGCGTCCGGGATCCCACCATCACC
>Zotu637
TTGGATAGTACGGCTAGCAAATTTTGGGCGACTGTACCTGGTGGTAAGCTTGCTCATTTTGAGGTGCCGGTGTATGCTGAGACCTTAGACGAAGCTCTTCAGTTAGCTGAATGGCAGTATTCTCCTTTTTCTAGGTCGGGGGTGACCCGCGTGCGTCCGGGATCCCACCATCACC
>Zotu640
TTGGATAGTACGGCTAGCAAATTTTGGGCGACTGTATGTGCTGGGGATGCGGGTGGGTGTTTTGAGGTGCCGGTGTATGCTGAGACCTTAGACGAAGCTCTTCAGTTAGCTGAATGGCAGTATAGGAGTCGTAAGTGGGGGTGGGCTGTGACCCGCGTGCGTCCGGGATCCCACCATCACC
>Zotu646
TTGGATAGTACGGCTAGCAAATTTTGGGCGACTGTATGTACGCATCCTTTGTGTTTTGAGGTGCCGGTGTATGCTGAGACCTTAGACGAAGCTCTTCAGTTAGCTGAATGGCAGTATACGCGTAGTGGGGTTCGTAAGACGGTGACCCGCGTGCGTCCGGGATCCCACCATCACC
>Zotu650
TTGGATAGTACGGCTAGCAAATTTTGGGCGACTGTATGTAAGTCTCATGAGTGTTTTGAGGTGCCGGTGTATGCTGAGACCTTAGACGAAGCTCTTCAGTTAGCTGAATGGCAGTATTCGATGCGTCCTTTGTGGGTGACCCGCGTGCGTCCGGGATCCCACCATCACC
>Zotu655
TTGGATAGTACGGCTAGCAAATTTTGGGCGACTGTAGGTGTGCCTCCTCGTGCTTTTGAGGTGCCGGTGTATGCTGAGACCTTAGACGAAGCTCTTCAGTTAGCTGAATGGCAGTATTCGGATGTGTTTCGTCATGTGACCCGCGTGCGTCCGGGATCCCACCATCACC
>Zotu658
TTGGATAGTACGGCTAGCAAATTTTGGGCGACTGTACAGGATGAGCGGCGGGGTGGTTTTGAGGTGCCGGTGTATGCTGAGACCTTAGACGAAGCTCTTCAGTTAGCTGAATGGCAGTATCCTGAGGGGGGGGTGGAGTCGAGGGTGACCCGCGTGCGTCCGGGATCCCACCATCACC
>Zotu665
TTGGATAGTACGGCTAGCAAATTTTGGGCGACTGTATGTTATTGTGAGGGTCGGTGTTTTGAGGTGCCGGTGTATGCTGAGACCTTAGACGAAGCTCTTCAGTTAGCTGAATGGCAGTATCATTATTTGTGTCGGGGTGTGACCCGCGTGCGTCCGGGATCCCACCATCACC
>Zotu666
TTGGATAGTACGGCTAGCAAATTTTGGGCGACTGTACCTCCTGTTTGGCGTTGTTTTGAGGTGCCGGTGTATGCTGAGACCTTAGACGAAGCTCTTCAGTTAGCTGAATGGCAGTATCCGACTTGTCCGGGTTGTGTGACCCGCGTGCGTCCGGGATCCCACCATCACC
>Zotu681
TTGGATAGTACGGCTAGCAAATTTTGGGCGACTGTATGTAAGGATTCGCGTAGGGGGTGTTTTGAGGTGCCGGTGTATGCTGAGACCTTAGACGAAGCTCTTCAGTTAGCTGAATGGCAGTATCGTTGTAGTGTTATTTCGGTGACCCGCGTGCGTCCGGGATCCCACCATCACC
>Zotu748
TTGGATAGTACGGCTAGCAAATTTTGGGCGACTGTATGTGCTCCTACTCGTTATACGTGTTTTGAGGTGCCGGTGTATGCTGAGACCTTAGACGAAGCTCTTCAGTTAGCTGAATGGCAGTATACGGATGCGAGGTTGCCTAAGTCGGTGACCCGCGTGCGTCCGGGATCCCACCATCACC
>Zotu750
TTGGATAGTACGGCTAGCAAATTTTGGGCGACTGTATGTCGGGAGCAGCCGATGTGTTTTGAGGTGCCGGTGTATGCTGAGACCTTAGACGAAGCTCTTCAGTTAGCTGAATGGCAGTATCCGAGGGATGATCGGGTGTGTGGTGTGACCCGCGTGCGTCCGGGATCCCACCATCACC
>Zotu761
TTGGATAGTACGGCTAGCAAATTTTGGGCGACTGTATGTAAGGTGGGGGGGTGTTTTGAGGTGCCGGTGTATGCTGAGACCTTAGACGAAGCTCTTCAGTTAGCTGAATGGCAGTATGAGCGTTGTAATAGTTGGGTGGTGACCCGCGTGCGTCCGGGATCCCACCATCACC
>Zotu778
TTGGATAGTACGGCTAGCAAATTTTGGGCGACTGTATGTCTTCGGATTACTTGTTTTGAGGTGCCGGTGTATGCTGAGACCTTAGACGAAGCTCTTCAGTTAGCTGAATGGCAGTATGGGGATGAGGTTCATGGTGTGACCCGCGTGCGTCCGGGATCCCACCATCACC
>Zotu788
TTGGATAGTACGGCTAGCAAATTTTGGGCGACTGTATGTGTGTCGGGTACGTGTTTTGAGGTGCCGGTGTATGCTGAGACCTTAGACGAAGCTCTTCAGTTAGCTGAATGGCAGTATATTCTGGGGGGGATGGTGGTGACCCGCGTGCGTCCGGGATCCCACCATCACC
>Zotu807
TTGGATAGTACGGCTAGCAAATTTTGGGCGACTGTATGTGCTCCGCATTATAAGGAGTGTTTTGAGGTGCCGGTGTATGCTGAGACCTTAGACGAAGCTCTTCAGTTAGCTGAATGGCAGTATAGTGGGGATAGGAGTCGGGAGGGGGTGACCCGCGTGCGTCCGGGATCCCACCATCACC
>Zotu814
TTGGATAGTACGGCTAGCAAATTTTGGGCGACTGTATGTGGTCTTCATCGTTGTTTTGAGGTGCCGGTGTATGCTGAGACCTTAGACGAAGCTCTTCAGTTAGCTGAATGGCAGTATATTCGGGCTGGGCCGACGGCTGGTGTGACCCGCGTGCGTCCGGGATCCCACCATCACC
>Zotu851
TTGGATAGTACGGCTAGCAAATTTTGGGCGACTGTATGTGAGTCTAGTGAGTGTTTTGAGGTGCCGGTGTATGCTGAGACCTTAGACGAAGCTCTTCAGTTAGCTGAATGGCAGTATGTGCGTGGGACGGTTCCTTGGCGTGTGACCCGCGTGCGTCCGGGATCCCACCATCACC
>Zotu854
TTGGATAGTACGGCTAGCAAATTTTGGGCGACTGTAATTTCTGATCCGAGGGGGTCGTTTGAGGTGCCGGTGTATGCTGAGACCTTAGACGAAGCTCTTCAGTTAGCTGAATGGCAGTATCCGCCGGTTCGGTGGCGGCCGGTGACCCGCGTGCGTCCGGGATCCCACCATCACC
>Zotu855
TTGGATAGTACGGCTAGCAAATTTTGGGCGACTGTATGTCCTCCGAAGCTGTGTTGTTTTGAGGTGCCGGTGTATGCTGAGACCTTAGACGAAGCTCTTCAGTTAGCTGAATGGCAGTATGGTAGTCAGTGTCTGGGGTCGGAGGTGACCCGCGTGCGTCCGGGATCCCACCATCACC
>Zotu859
TTGGATAGTACGGCTAGCAAATTTTGGGCGACTGTATGTCGGAGTGGGGGGGGGGAGTGTTTTGAGGTGCCGGTGTATGCTGAGACCTTAGACGAAGCTCTTCAGTTAGCTGAATGGCAGTATGGGCCTGCTGTTAATTCGGTGACCCGCGTGCGTCCGGGATCCCACCATCACC
>Zotu874
TTGGATAGTACGGCTAGCAAATTTTGGGCGACTGTATGTAATAAGAATCGGTGTTTTGAGGTGCCGGTGTATGCTGAGACCTTAGACGAAGCTCTTCAGTTAGCTGAATGGCAGTATTGTTGGTCTTTGCGTACGGTGACCCGCGTGCGTCCGGGATCCCACCATCACC
>Zotu876
TTGGATAGTACGGCTAGCAAATTTTGGGCGACTGTAGTGAAGGGTGGGACGAGGTTTGAGGTGCCGGTGTATGCTGAGACCTTAGACGAAGCTCTTCAGTTAGCTGAATGGCAGTATTCGCTGGTGCCGGGGAGTGCTGTGACCCGCGTGCGTCCGGGATCCCACCATCACC
>Zotu883
TTGGATAGTACGGCTAGCAAATTTTGGGCGACTGTATGTCGTCCTCATTGTCCGTGTTTTGAGGTGCCGGTGTATGCTGAGACCTTAGACGAAGCTCTTCAGTTAGCTGAATGGCAGTATAGTCTGGCGAATCCTGTTGTGACCCGCGTGCGTCCGGGATCCCACCATCACC
>Zotu894
TTGGATAGTACGGCTAGCAAATTTTGGGCGACTGTATGTAATCCTTTTCAGTTGTGTTTTGAGGTGCCGGTGTATGCTGAGACCTTAGACGAAGCTCTTCAGTTAGCTGAATGGCAGTATAAGCAGCCGTGGGCGTGGGCTGTGACCCGCGTGCGTCCGGGATCCCACCATCACC
>Zotu903
TTGGATAGTACGGCTAGCAAATTTTGGGCGACTGTATGTGTTGGGGTGGGTGGGAGGTGTTTTGAGGTGCCGGTGTATGCTGAGACCTTAGACGAAGCTCTTCAGTTAGCTGAATGGCAGTATCGTCCTGTGAGGAGGGGGGCTGTGACCCGCGTGCGTCCGGGATCCCACCATCACC
>Zotu926
TTGGATAGTACGGCTAGCAAATTTTGGGCGACTGTACGTGGTGGTAAGGTGCTGGGGGGGTTTGAGGTGCCGGTGTATGCTGAGACCTTAGACGAAGCTCTTCAGTTAGCTGAATGGCAGTATCCGCGGCCGGTGGGGGGTGTGACCCGCGTGCGTCCGGGATCCCACCATCACC
>Zotu943
TTGGATAGTACGGCTAGCAAATTTTGGGCGACTGTACATGAGCCTAAGCGTATGAATAAGTTTGAGGTGCCGGTGTATGCTGAGACCTTAGACGAAGCTCTTCAGTTAGCTGAATGGCAGTATCGTATGGTTGGTTCGCCGATGGAGGTGACCCGCGTGCGTCCGGGATCCCACCATCACC
>Zotu966
TTGGATAGTACGGCTAGCAAATTTTGGGCGACTGTATGTGTGTCTTATGGTTGTTTTGAGGTGCCGGTGTATGCTGAGACCTTAGACGAAGCTCTTCAGTTAGCTGAATGGCAGTATAAGCTTACGGATGGTGTTTCGGGTGTGACCCGCGTGCGTCCGGGATCCCACCATCACC
>Zotu972
TTGGATAGTACGGCTAGCAAATTTTGGGCGACTGTATGTGCTAGTTTGCATCCTCGTTGTTTTGAGGTGCCGGTGTATGCTGAGACCTTAGACGAAGCTCTTCAGTTAGCTGAATGGCAGTATGGTCAGCCGGGGTCTCGGGTGACCCGCGTGCGTCCGGGATCCCACCATCACC
>Zotu988
TTGGATAGTACGGCTAGCAAATTTTGGGCGACTGTATGTCTTAGTATGCCTCGGTGTTTTGAGGTGCCGGTGTATGCTGAGACCTTAGACGAAGCTCTTCAGTTAGCTGAATGGCAGTATGGGCCTGCTGCTGGTCGGGTGACCCGCGTGCGTCCGGGATCCCACCATCACC
>Zotu1002
TTGGATAGTACGGCTAGCAAATTTTGGGCGACTGTAGCGCGGCCGAGGCGTGCGACTCATTTTGAGGTGCCGGTGTATGCTGAGACCTTAGACGAAGCTCTTCAGTTAGCTGAATGGCAGTATGCTCCTCGTAGGGGTTGTGTTGTGACCCGCGTGCGTCCGGGATCCCACCATCACC
>Zotu1004
TTGGATAGTACGGCTAGCAAATTTTGGGCGACTGTATGTAGGGCGGGTGGTAGTTGTTTTGAGGTGCCGGTGTATGCTGAGACCTTAGACGAAGCTCTTCAGTTAGCTGAATGGCAGTATCGGTGTCGTGGTGGGATGGGGATGGTGACCCGCGTGCGTCCGGGATCCCACCATCACC
>Zotu1010
TTGGATAGTACGGCTAGCAAATTTTGGGCGACTGTATGTAATTCTCGTTGTATTAGGTGTTTTGAGGTGCCGGTGTATGCTGAGACCTTAGACGAAGCTCTTCAGTTAGCTGAATGGCAGTATGGGGGGCGTCTTTTTGGTGTGACCCGCGTGCGTCCGGGATCCCACCATCACC
>Zotu1030
TTGGATAGTACGGCTAGCAAATTTTGGGCGACTGTATGTGCGGGTCTTGCGTGTTTTGAGGTGCCGGTGTATGCTGAGACCTTAGACGAAGCTCTTCAGTTAGCTGAATGGCAGTATGTGCAGGTTCCTGGTCGTTCTCGGGTGACCCGCGTGCGTCCGGGATCCCACCATCACC
>Zotu1044
TTGGATAGTACGGCTAGCAAATTTTGGGCGACTGTATGTCGGGGGGTTGGTTGTTTTGAGGTGCCGGTGTATGCTGAGACCTTAGACGAAGCTCTTCAGTTAGCTGAATGGCAGTATGATCGGCTTATTCTTATGGGTGTGACCCGCGTGCGTCCGGGATCCCACCATCACC
>Zotu1050
TTGGATAGTACGGCTAGCAAATTTTGGGCGACTGTAGATCGTGGGGGGGAGGGGGTTTTTGAGGTGCCGGTGTATGCTGAGACCTTAGACGAAGCTCTTCAGTTAGCTGAATGGCAGTATGGGGATAAGGGTATTCGGACTGGTGTGACCCGCGTGCGTCCGGGATCCCACCATCACC
>Zotu1076
TTGGATAGTACGGCTAGCAAATTTTGGGCGACTGTATGTAGGTCTAATCATCCTTGTTTTGAGGTGCCGGTGTATGCTGAGACCTTAGACGAAGCTCTTCAGTTAGCTGAATGGCAGTATGGGCGGTTTCAGTCGGGTGTGACCCGCGTGCGTCCGGGATCCCACCATCACC
>Zotu1084
TTGGATAGTACGGCTAGCAAATTTTGGGCGACTGTATGTCTGGCTCCTATGCATTGTTTTGAGGTGCCGGTGTATGCTGAGACCTTAGACGAAGCTCTTCAGTTAGCTGAATGGCAGTATAAGTCTATGCATAGTGCTGTGACCCGCGTGCGTCCGGGATCCCACCATCACC
>Zotu1085
TTGGATAGTACGGCTAGCAAATTTTGGGCGACTGTATGTGGTGGGGGGCGGAATTGTTTTGAGGTGCCGGTGTATGCTGAGACCTTAGACGAAGCTCTTCAGTTAGCTGAATGGCAGTATCGTCCGAGGGCGTTGCAGCATGTGACCCGCGTGCGTCCGGGATCCCACCATCACC
>Zotu1091
TTGGATAGTACGGCTAGCAAATTTTGGGCGACTGTATGTAGTCTGCCGAAGTTTTGTTTTGAGGTGCCGGTGTATGCTGAGACCTTAGACGAAGCTCTTCAGTTAGCTGAATGGCAGTATACTTCTCTGTGGCCTCGGATGGTGACCCGCGTGCGTCCGGGATCCCACCATCACC
>Zotu1094
TTGGATAGTACGGCTAGCAAATTTTGGGCGACTGTAGGGGATGGTGAGGCTATTAGGTTTGAGGTGCCGGTGTATGCTGAGACCTTAGACGAAGCTCTTCAGTTAGCTGAATGGCAGTATATTCCTTCTTGGCATAATGTGACCCGCGTGCGTCCGGGATCCCACCATCACC
>Zotu1095
TTGGATAGTACGGCTAGCAAATTTTGGGCGACTGTATGTGGGAGGTCGAGGGGGTGTTTTGAGGTGCCGGTGTATGCTGAGACCTTAGACGAAGCTCTTCAGTTAGCTGAATGGCAGTATCCGGTTCTGGGTGTTAGTGGGGTGACCCGCGTGCGTCCGGGATCCCACCATCACC
>Zotu1099
TTGGATAGTACGGCTAGCAAATTTTGGGCGACTGTATGTGGGCCGCGGAAGGAGTGTTTTGAGGTGCCGGTGTATGCTGAGACCTTAGACGAAGCTCTTCAGTTAGCTGAATGGCAGTATCGGTTGGCGTTGCGTGGTATTGGGGTGACCCGCGTGCGTCCGGGATCCCACCATCACC
>Zotu1103
TTGGATAGTACGGCTAGCAAATTTTGGGCGACTGTATGGGAGCGGTGGCGTGAGTTTGAGGTGCCGGTGTATGCTGAGACCTTAGACGAAGCTCTTCAGTTAGCTGAATGGCAGTATTCTCCGAGGGGTGCGTCGGCTGTGGTGACCCGCGTGCGTCCGGGATCCCACCATCACC
>Zotu1131
TTGGATAGTACGGCTAGCAAATTTTGGGCGACTGTACGGCTTGCGGGTGAGGATGGGTTTGAGGTGCCGGTGTATGCTGAGACCTTAGACGAAGCTCTTCAGTTAGCTGAATGGCAGTATAGGTTTAGGGGTCAGCCGGGGGTGACCCGCGTGCGTCCGGGATCCCACCATCACC
>Zotu1133
TTGGATAGTACGGCTAGCAAATTTTGGGCGACTGTATGTGGGATTTGTGGTAGGTGTTTTGAGGTGCCGGTGTATGCTGAGACCTTAGACGAAGCTCTTCAGTTAGCTGAATGGCAGTATACGGCGGGTCGTCGGACGGTGACCCGCGTGCGTCCGGGATCCCACCATCACC
>Zotu1139
TTGGATAGTACGGCTAGCAAATTTTGGGCGACTGTATGTAGGTGGGATGGGGGTTGTTTTGAGGTGCCGGTGTATGCTGAGACCTTAGACGAAGCTCTTCAGTTAGCTGAATGGCAGTATCCTCGGAGTCCTCCGCCGGTGACCCGCGTGCGTCCGGGATCCCACCATCACC
>Zotu1148
TTGGATAGTACGGCTAGCAAATTTTGGGCGACTGTATATGGTGGGGGGGGGGATAGGTTTGAGGTGCCGGTGTATGCTGAGACCTTAGACGAAGCTCTTCAGTTAGCTGAATGGCAGTATCTTCGGCTTAAGGGGCCTGTGACCCGCGTGCGTCCGGGATCCCACCATCACC
>Zotu1151
TTGGATAGTACGGCTAGCAAATTTTGGGCGACTGTATGTAGTAGGTATATGTGTTTTGAGGTGCCGGTGTATGCTGAGACCTTAGACGAAGCTCTTCAGTTAGCTGAATGGCAGTATGGGGTTGCGAGGCCGCGGTGGGCGGTGACCCGCGTGCGTCCGGGATCCCACCATCACC
>Zotu1154
TTGGATAGTACGGCTAGCAAATTTTGGGCGACTGTATGTCATCCGCCTCCGGGGTGTTTTGAGGTGCCGGTGTATGCTGAGACCTTAGACGAAGCTCTTCAGTTAGCTGAATGGCAGTATGGTCAGATGCATTGGATGAGGAGGGTGACCCGCGTGCGTCCGGGATCCCACCATCACC
>Zotu1160
TTGGATAGTACGGCTAGCAAATTTTGGGCGACTGTACAGGGGCGGCAGGGGGTGCCGAGGTTTGAGGTGCCGGTGTATGCTGAGACCTTAGACGAAGCTCTTCAGTTAGCTGAATGGCAGTATTCGCAGTGGGCTGCTCCGTATACTGTGACCCGCGTGCGTCCGGGATCCCACCATCACC
>Zotu1165
TTGGATAGTACGGCTAGCAAATTTTGGGCGACTGTATGTAGGTGTCAGACGGGGACGTGTTTTGAGGTGCCGGTGTATGCTGAGACCTTAGACGAAGCTCTTCAGTTAGCTGAATGGCAGTATGGGGTTTGTTCTGGGATGCTGGTGACCCGCGTGCGTCCGGGATCCCACCATCACC
>Zotu1181
TTGGATAGTACGGCTAGCAAATTTTGGGCGACTGTATGTGGTAGGGGGTGGATGCCGTGTTTTGAGGTGCCGGTGTATGCTGAGACCTTAGACGAAGCTCTTCAGTTAGCTGAATGGCAGTATCATGGGAGGTGGGATATGGGTGTGACCCGCGTGCGTCCGGGATCCCACCATCACC
>Zotu1187
TTGGATAGTACGGCTAGCAAATTTTGGGCGACTGTATGTATTCCTTATGTTGGTTGTTTTGAGGTGCCGGTGTATGCTGAGACCTTAGACGAAGCTCTTCAGTTAGCTGAATGGCAGTATACGGTGGATGTTTGGGGGGTGACCCGCGTGCGTCCGGGATCCCACCATCACC
>Zotu1196
TTGGATAGTACGGCTAGCAAATTTTGGGCGACTGTAAGGCCTCCTGGTAATGCTGGGTTTGAGGTGCCGGTGTATGCTGAGACCTTAGACGAAGCTCTTCAGTTAGCTGAATGGCAGTATGGGAAGTCTACGGTGGGGGTGACCCGCGTGCGTCCGGGATCCCACCATCACC
>Zotu1202
TTGGATAGTACGGCTAGCAAATTTTGGGCGACTGTATGTCCTCCTATGGGGCAGTGTTTTGAGGTGCCGGTGTATGCTGAGACCTTAGACGAAGCTCTTCAGTTAGCTGAATGGCAGTATGTTCAGGTGGGGCGGCCGGTGACCCGCGTGCGTCCGGGATCCCACCATCACC
>Zotu1210
TTGGATAGTACGGCTAGCAAATTTTGGGCGACTGTATGTCTTCGGGCTCGTTGTTTTGAGGTGCCGGTGTATGCTGAGACCTTAGACGAAGCTCTTCAGTTAGCTGAATGGCAGTATCATGAGGGTCGTCATGGGGTGACCCGCGTGCGTCCGGGATCCCACCATCACC
>Zotu1221
TTGGATAGTACGGCTAGCAAATTTTGGGCGACTGTATGTCATGGTCCTGATGGTTGTTTTGAGGTGCCGGTGTATGCTGAGACCTTAGACGAAGCTCTTCAGTTAGCTGAATGGCAGTATAGGCGTCGTAATGCGGCGGGTGTGACCCGCGTGCGTCCGGGATCCCACCATCACC
>Zotu1238
TTGGATAGTACGGCTAGCAAATTTTGGGCGACTGTAGGTGATCCTGTGTATCGGCATTTTGAGGTGCCGGTGTATGCTGAGACCTTAGACGAAGCTCTTCAGTTAGCTGAATGGCAGTATCGGTGGGGGGGTCCGGTTGTGACCCGCGTGCGTCCGGGATCCCACCATCACC
>Zotu1253
TTGGATAGTACGGCTAGCAAATTTTGGGCGACTGTATGTAGTACGCGGACGTGTTTTGAGGTGCCGGTGTATGCTGAGACCTTAGACGAAGCTCTTCAGTTAGCTGAATGGCAGTATACTGGGGTGCCTCGGTGGGTGACCCGCGTGCGTCCGGGATCCCACCATCACC
>Zotu1299
TTGGATAGTACGGCTAGCAAATTTTGGGCGACTGTATGTTCTCCGGCGTTTGGGTGTTTTGAGGTGCCGGTGTATGCTGAGACCTTAGACGAAGCTCTTCAGTTAGCTGAATGGCAGTATATTCCGTGTCAGCGTAATCTGGTGACCCGCGTGCGTCCGGGATCCCACCATCACC
>Zotu1300
TTGGATAGTACGGCTAGCAAATTTTGGGCGACTGTATGTATTCGTGCTGGGCCGACTTGTTTTGAGGTGCCGGTGTATGCTGAGACCTTAGACGAAGCTCTTCAGTTAGCTGAATGGCAGTATACGAGGGAGGGGCTGCCTGTGACCCGCGTGCGTCCGGGATCCCACCATCACC
>Zotu1313
TTGGATAGTACGGCTAGCAAATTTTGGGCGACTGTAGTGTCTGGGGAGCGGCGTGCTTTTGAGGTGCCGGTGTATGCTGAGACCTTAGACGAAGCTCTTCAGTTAGCTGAATGGCAGTATACGTGTCTTCCGAAGTGTCGGCGGGTGACCCGCGTGCGTCCGGGATCCCACCATCACC
>Zotu1314
TTGGATAGTACGGCTAGCAAATTTTGGGCGACTGTATGTGATGGGGGTGGGAAGTGTTTTGAGGTGCCGGTGTATGCTGAGACCTTAGACGAAGCTCTTCAGTTAGCTGAATGGCAGTATACTCCTATGGGGTATAGGAAGGTGACCCGCGTGCGTCCGGGATCCCACCATCACC
>Zotu1326
TTGGATAGTACGGCTAGCAAATTTTGGGCGACTGTAGTGAGGGTTCGTCCGGTGTTTGAGGTGCCGGTGTATGCTGAGACCTTAGACGAAGCTCTTCAGTTAGCTGAATGGCAGTATTGGGGTAGTCGGGAGGATGGGGTGACCCGCGTGCGTCCGGGATCCCACCATCACC
>Zotu1332
TTGGATAGTACGGCTAGCAAATTTTGGGCGACTGTATGTAGGAGGGCTATGTGTTTTGAGGTGCCGGTGTATGCTGAGACCTTAGACGAAGCTCTTCAGTTAGCTGAATGGCAGTATGTGACTAGTGGTGAGTGGCGGGTGACCCGCGTGCGTCCGGGATCCCACCATCACC
>Zotu1336
TTGGATAGTACGGCTAGCAAATTTTGGGCGACTGTATGTGGGGGTCGGTGGGGTACTTGTTTTGAGGTGCCGGTGTATGCTGAGACCTTAGACGAAGCTCTTCAGTTAGCTGAATGGCAGTATCGTCCTCTTGTGCCGGGGCTGGTGACCCGCGTGCGTCCGGGATCCCACCATCACC
>Zotu1349
TTGGATAGTACGGCTAGCAAATTTTGGGCGACTGTATGTCTTGGTGTGCGTTGTTTTGAGGTGCCGGTGTATGCTGAGACCTTAGACGAAGCTCTTCAGTTAGCTGAATGGCAGTATGGTATGCGTAGGACTGATGTGACCCGCGTGCGTCCGGGATCCCACCATCACC
>Zotu1351
TTGGATAGTACGGCTAGCAAATTTTGGGCGACTGTATGTCTGCATACTTCTTCGTCTTGTTTTGAGGTGCCGGTGTATGCTGAGACCTTAGACGAAGCTCTTCAGTTAGCTGAATGGCAGTATGTGTCGAGGGCGATGCCGGTGACCCGCGTGCGTCCGGGATCCCACCATCACC
>Zotu1364
TTGGATAGTACGGCTAGCAAATTTTGGGCGACTGTATGTGCTTGGGGTAGGTGTTTTGAGGTGCCGGTGTATGCTGAGACCTTAGACGAAGCTCTTCAGTTAGCTGAATGGCAGTATTTGGCTGCGTGGGGGCCTAGTGTGACCCGCGTGCGTCCGGGATCCCACCATCACC
>Zotu1367
TTGGATAGTACGGCTAGCAAATTTTGGGCGACTGTATGTATGTGTCCGCCGTGTTTTGAGGTGCCGGTGTATGCTGAGACCTTAGACGAAGCTCTTCAGTTAGCTGAATGGCAGTATGGGCGGAATCTGCGGACTGGTGTGACCCGCGTGCGTCCGGGATCCCACCATCACC
>Zotu1371
TTGGATAGTACGGCTAGCAAATTTTGGGCGACTGTATGTCCGGGGATGTCGTGTTTTGAGGTGCCGGTGTATGCTGAGACCTTAGACGAAGCTCTTCAGTTAGCTGAATGGCAGTATCGGGGTAAGTGTACGAGGTGTGTGACCCGCGTGCGTCCGGGATCCCACCATCACC
>Zotu1372
TTGGATAGTACGGCTAGCAAATTTTGGGCGACTGTATGTATTCAGCCTCAGTGTTTTGAGGTGCCGGTGTATGCTGAGACCTTAGACGAAGCTCTTCAGTTAGCTGAATGGCAGTATTTTCGGGATGGTCCTTTGGTGACCCGCGTGCGTCCGGGATCCCACCATCACC
>Zotu1374
TTGGATAGTACGGCTAGCAAATTTTGGGCGACTGTAGTTCTTGGTGATAGGACTTTTGAGGTGCCGGTGTATGCTGAGACCTTAGACGAAGCTCTTCAGTTAGCTGAATGGCAGTATTGTTCGGTGCCGGGGCAGGTGACCCGCGTGCGTCCGGGATCCCACCATCACC
>Zotu1378
TTGGATAGTACGGCTAGCAAATTTTGGGCGACTGTATGTCATGGGAATTCGTCGTGTTTTGAGGTGCCGGTGTATGCTGAGACCTTAGACGAAGCTCTTCAGTTAGCTGAATGGCAGTATGGGGGTCTTGGGATGCGGGTGACCCGCGTGCGTCCGGGATCCCACCATCACC
>Zotu1380
TTGGATAGTACGGCTAGCAAATTTTGGGCGACTGTATGTCGTACTCCTTTTGCGTGTTTTGAGGTGCCGGTGTATGCTGAGACCTTAGACGAAGCTCTTCAGTTAGCTGAATGGCAGTATTATCCTGGGGTTGTTAAGGTGACCCGCGTGCGTCCGGGATCCCACCATCACC
>Zotu1394
TTGGATAGTACGGCTAGCAAATTTTGGGCGACTGTATGTGCGCGGGGTTGGGCGTGTTTTGAGGTGCCGGTGTATGCTGAGACCTTAGACGAAGCTCTTCAGTTAGCTGAATGGCAGTATCGTCTTCTGCCTAATGCGGTGACCCGCGTGCGTCCGGGATCCCACCATCACC
>Zotu1413
TTGGATAGTACGGCTAGCAAATTTTGGGCGACTGTAGTGCATCCGCGGGTGACGTTTGAGGTGCCGGTGTATGCTGAGACCTTAGACGAAGCTCTTCAGTTAGCTGAATGGCAGTATTCTCGTTGGACTCAGCCTGTGGTGACCCGCGTGCGTCCGGGATCCCACCATCACC
>Zotu1421
TTGGATAGTACGGCTAGCAAATTTTGGGCGACTGTATGTGCTCGGCCGGGGTGTTTTGAGGTGCCGGTGTATGCTGAGACCTTAGACGAAGCTCTTCAGTTAGCTGAATGGCAGTATCGGAGTTCGACGCGTCCGCCTGTGACCCGCGTGCGTCCGGGATCCCACCATCACC
>Zotu1440
TTGGATAGTACGGCTAGCAAATTTTGGGCGACTGTAAAGTGTAGGCCTCTGGGTGGGAAGTTTGAGGTGCCGGTGTATGCTGAGACCTTAGACGAAGCTCTTCAGTTAGCTGAATGGCAGTATGAGGCGTGTAGGCAGGGGGTGACCCGCGTGCGTCCGGGATCCCACCATCACC
>Zotu1441
TTGGATAGTACGGCTAGCAAATTTTGGGCGACTGTATGTCAGGTGGGTGGGTGTTTTGAGGTGCCGGTGTATGCTGAGACCTTAGACGAAGCTCTTCAGTTAGCTGAATGGCAGTATGTTTCGTATCCGGCGCTGGTGACCCGCGTGCGTCCGGGATCCCACCATCACC
>Zotu1458
TTGGATAGTACGGCTAGCAAATTTTGGGCGACTGTACGTGATGCTGGGGGGCTGTTTGAGGTGCCGGTGTATGCTGAGACCTTAGACGAAGCTCTTCAGTTAGCTGAATGGCAGTATCTGCGGCGTCCGGTGTATGTGACCCGCGTGCGTCCGGGATCCCACCATCACC
>Zotu1460
TTGGATAGTACGGCTAGCAAATTTTGGGCGACTGTAAGTCTTCCGGGGCTTACTTTTGAGGTGCCGGTGTATGCTGAGACCTTAGACGAAGCTCTTCAGTTAGCTGAATGGCAGTATCGGTTGGCGGGGGGTCCGTATGTGACCCGCGTGCGTCCGGGATCCCACCATCACC
>Zotu1470
TTGGATAGTACGGCTAGCAAATTTTGGGCGACTGTATGTGGGTCTCTGACGTGTTTTGAGGTGCCGGTGTATGCTGAGACCTTAGACGAAGCTCTTCAGTTAGCTGAATGGCAGTATCATCTGGGTTCGCTTCGGGTGACCCGCGTGCGTCCGGGATCCCACCATCACC
>Zotu1480
TTGGATAGTACGGCTAGCAAATTTTGGGCGACTGTATGTGATAAGAATGCTCGTTATTGTTTTGAGGTGCCGGTGTATGCTGAGACCTTAGACGAAGCTCTTCAGTTAGCTGAATGGCAGTATGTGAGGGGTGTGAAGGCGGTGACCCGCGTGCGTCCGGGATCCCACCATCACC
>Zotu1484
TTGGATAGTACGGCTAGCAAATTTTGGGCGACTGTATGTATTCGGAGTGGGTGTTTTGAGGTGCCGGTGTATGCCGAGACCTTAGACGAAGCTCTTCAGTTAGCTGAATGGCAGTATGGTGTGGGGTGTAGGGGGGTGACCCGCGTGCGTCCGGGATCCCACCATCACC
>Zotu1501
TTGGATAGTACGGCTAGCAAATTTTGGGCGACTGTATGTCTTTGTAATAATTGTTTTGAGGTGCCGGTGTATGCTGAGACCTTAGACGAAGCTCTTCAGTTAGCTGAATGGCAGTATGAGATGAAGCCGCTTAGTTCTAAGGTGACCCGCGTGCGTCCGGGATCCCACCATCACC
>Zotu1504
TTGGATAGTACGGCTAGCAAATTTTGGGCGACTGTATGTGTGGCTTCTCGGTGTTTTGAGGTGCCGGTGTATGCTGAGACCTTAGACGAAGCTCTTCAGTTAGCTGAATGGCAGTATCGGTTTATGTCTATTCCTAGTTGTGTGACCCGCGTGCGTCCGGGATCCCACCATCACC
>Zotu1534
TTGGATAGTACGGCTAGCAAATTTTGGGCGACTGTAGCGCGGCCTAAGTCTGGTTGGTTTGAGGTGCCGGTGTATGCTGAGACCTTAGACGAAGCTCTTCAGTTAGCTGAATGGCAGTATCAGTCGAAGCGTGGTGAGAGGGGTGTGACCCGCGTGCGTCCGGGATCCCACCATCACC
>Zotu1551
TTGGATAGTACGGCTAGCAAATTTTGGGCGACTGTATGTTCTCCGCGTTGGTGTTTTGAGGTGCCGGTGTATGCTGAGACCTTAGACGAAGCTCTTCAGTTAGCTGAATGGCAGTATGATCATGCGCATGATCGTCGGGTGACCCGCGTGCGTCCGGGATCCCACCATCACC
>Zotu1565
TTGGATAGTACGGCTAGCAAATTTTGGGCGACTGTACAGAGTAGGCCTAAGTGGTTTGAGGTGCCGGTGTATGCTGAGACCTTAGACGAAGCTCTTCAGTTAGCTGAATGGCAGTATTCGGGTGGTGTGAGGGGTGTGACCCGCGTGCGTCCGGGATCCCACCATCACC
>Zotu1572
TTGGATAGTACGGCTAGCAAATTTTGGGCGACTGTACCGTGTCAGTGTGGGGTGAAGTTTGAGGTGCCGGTGTATGCTGAGACCTTAGACGAAGCTCTTCAGTTAGCTGAATGGCAGTATCGGGAGTTGTCGAGGGGGCATGTGACCCGCGTGCGTCCGGGATCCCACCATCACC
>Zotu1577
TTGGATAGTACGGCTAGCAAATTTTGGGCGACTGTATGTCCGTCTGGTCGGTGTTTTGAGGTGCCGGTGTATGCTGAGACCTTAGACGAAGCTCTTCAGTTAGCTGAATGGCAGTATACGCCGTCGCCTCTGGGGGCGGTGACCCGCGTGCGTCCGGGATCCCACCATCACC
>Zotu1579
TTGGATAGTACGGCTAGCAAATTTTGGGCGACTGTATGTCTGGTGTCTTCTCCTGGTTTTGAGGTGCCGGTGTATGCTGAGACCTTAGACGAAGCTCTTCAGTTAGCTGAATGGCAGTATCCGACTGGTGGGATTAGGCGGGTGACCCGCGTGCGTCCGGGATCCCACCATCACC
>Zotu1599
TTGGATAGTACGGCTAGCAAATTTTGGGCGACTGTATGTGGGCTTGATCCGCGGTGTTTTGAGGTGCCGGTGTATGCTGAGACCTTAGACGAAGCTCTTCAGTTAGCTGAATGGCAGTATGGGTCTCATTCTCGGCGGGAGGTGACCCGCGTGCGTCCGGGATCCCACCATCACC
>Zotu1605
TTGGATAGTACGGCTAGCAAATTTTGGGCGACTGTATGTTGGCGGCATTATTGTTTTGAGGTGCCGGTGTATGCTGAGACCTTAGACGAAGCTCTTCAGTTAGCTGAATGGCAGTATCGTGCTGCTGCGCCTTCTGTGACCCGCGTGCGTCCGGGATCCCACCATCACC
>Zotu1611
TTGGATAGTACGGCTAGCAAATTTTGGGCGACTGTATGTTTGAATGTTCGGCCTTGTTTTGAGGTGCCGGTGTATGCTGAGACCTTAGACGAAGCTCTTCAGTTAGCTGAATGGCAGTATCCGCCTGATGGTAGGAAGGTGACCCGCGTGCGTCCGGGATCCCACCATCACC
>Zotu1619
TTGGATAGTACGGCTAGCAAATTTTGGGCGACTGTATGTCGGGATTCGAAGGCGTGTTTTGAGGTGCCGGTGTATGCTGAGACCTTAGACGAAGCTCTTCAGTTAGCTGAATGGCAGTATCTGTTGACTGGTCTTCGTGTGACCCGCGTGCGTCCGGGATCCCACCATCACC
>Zotu1621
TTGGATAGTACGGCTAGCAAATTTTGGGCGACTGTATGTAGTAGTAGTTGGTGTTTTGAGGTGCCGGTGTATGCTGAGACCTTAGACGAAGCTCTTCAGTTAGCTGAATGGCAGTATATTTATCGTCCTGGGGGGCGGGTGACCCGCGTGCGTCCGGGATCCCACCATCACC
>Zotu1637
TTGGATAGTACGGCTAGCAAATTTTGGGCGACTGTACTGTCTAGGTGGGGGAGGCGTTTTGAGGTGCCGGTGTATGCTGAGACCTTAGACGAAGCTCTTCAGTTAGCTGAATGGCAGTATTCGAATGAGTGGGATGCGGCTGGTGTGACCCGCGTGCGTCCGGGATCCCACCATCACC
>Zotu1647
TTGGATAGTACGGCTAGCAAATTTTGGGCGACTGTATGTAAGCCGCCGGGGTGTTGTTTTGAGGTGCCGGTGTATGCTGAGACCTTAGACGAAGCTCTTCAGTTAGCTGAATGGCAGTATCAGAAGAATTATTGGGCGGTGACCCGCGTGCGTCCGGGATCCCACCATCACC
>Zotu1658
TTGGATAGTACGGCTAGCAAATTTTGGGCGACTGTATGTCAGAATTCTAGTTGTTTTGAGGTGCCGGTGTATGCTGAGACCTTAGACGAAGCTCTTCAGTTAGCTGAATGGCAGTATACGCGTGGGCCTTTGAAGATGGTGACCCGCGTGCGTCCGGGATCCCACCATCACC
>Zotu1662
TTGGATAGTACGGCTAGCAAATTTTGGGCGACTGTATGTCGGGGGCAGGTGCCTTGTTTTGAGGTGCCGGTGTATGCTGAGACCTTAGACGAAGCTCTTCAGTTAGCTGAATGGCAGTATCTTGTTAGGTCGGAGGGTGTGACCCGCGTGCGTCCGGGATCCCACCATCACC
>Zotu1664
TTGGATAGTACGGCTAGCAAATTTTGGGCGACTGTAGATCCGAGGTCTATGGGTGAGACGTTTGAGGTGCCGGTGTATGCTGAAACCTTAGACGAAGCTCTTCAGTTAGCTGAATGGCAGTATGGTAGTGTTGGTCCGCCTTGGGATGTGACCCGCGTGCGTCCGGGATCCCACCATCACC
>Zotu1673
TTGGATAGTACGGCTAGCAAATTTTGGGCGACTGTATGTCTGGGTGTGCAGTGTTTTGAGGTGCCGGTGTATGCTGAGACCTTAGACGAAGCTCTTCAGTTAGCTGAATGGCAGTATGGGGTGCGGGGGCCGGTTGTGACCCGCGTGCGTCCGGGATCCCACCATCACC
>Zotu1675
TTGGATAGTACGGCTAGCAAATTTTGGGCGACTGTATGTAATGATAGGCATAGGTGTTTTGAGGTGCCGGTGTATGCTGAGACCTTAGACGAAGCTCTTCAGTTAGCTGAATGGCAGTATATTGGGGGGTCGGGTGGTGGTGTGACCCGCGTGCGTCCGGGATCCCACCATCACC
>Zotu1679
TTGGATAGTACGGCTAGCAAATTTTGGGCGACTGTATGTCCTCGTTTTGGGTGTTTTGAGGTGCCGGTGTATGCTGAGACCTTAGACGAAGCTCTTCAGTTAGCTGAATGGCAGTATTCGACTAGTGTGAGGGGGCAGGTGACCCGCGTGCGTCCGGGATCCCACCATCACC
>Zotu1681
TTGGATAGTACGGCTAGCAAATTTTGGGCGACTGTATGTTTTCTGCCGAGTCATAGGTGTTTTGAGGTGCCGGTGTATGCTGAGACCTTAGACGAAGCTCTTCAGTTAGCTGAATGGCAGTATGTGCCTGTTATTTCGGGTGTGACCCGCGTGCGTCCGGGATCCCACCATCACC
>Zotu1682
TTGGATAGTACGGCTAGCAAATTTTGGGCGACTGTATGTATGCCTTGTCGTTGTTTTGAGGTGCCGGTGTATGCTGAGACCTTAGACGAAGCTCTTCAGTTAGCTGAATGGCAGTATCGGGAGGGTTGTGTTGAGTGGGTGACCCGCGTGCGTCCGGGATCCCACCATCACC
>Zotu1688
TTGGATAGTACGGCTAGCAAATTTTGGGCGACTGTATGTTTTGGGCCGTCTTGTTTTGAGGTGCCGGTGTATGCTGAGACCTTAGACGAAGCTCTTCAGTTAGCTGAATGGCAGTATTTGCCGCGTGCGGCTGCTTCTGTGACCCGCGTGCGTCCGGGATCCCACCATCACC
>Zotu1700
TTGGATAGTACGGCTAGCAAATTTTGGGCGACTGTATGTACTCCGGTTCGGAGGTGTTTTGAGGTGCCGGTGTATGCTGAGACCTTAGACGAAGCTCTTCAGTTAGCTGAATGGCAGTATGGGCGTGGGCCTGTTGCTTTGGTGACCCGCGTGCGTCCGGGATCCCACCATCACC
>Zotu1713
TTGGATAGTACGGCTAGCAAATTTTGGGCGACTGTAGCGCGGCCGCGGGGGCGGGGGGGGTTTGAGGTGCCGGTGTATGCTGAGACCTTAGACGAAGCTCTTCAGTTAGCTGAATGGCAGTATTTTTGGGATCGGAGGCCTGTGACCCGCGTGCGTCCGGGATCCCACCATCACC
>Zotu1721
TTGGATAGTACGGCTAGCAAATTTTGGGCGACTGTATGTATGATTCCTGGTCTTTGTTTTGAGGTGCCGGTGTATGCTGAGACCTTAGACGAAGCTCTTCAGTTAGCTGAATGGCAGTATACTATTCGGCCGCGTCTTAGGGTGACCCGCGTGCGTCCGGGATCCCACCATCACC
>Zotu1730
TTGGATAGTACGGCTAGCAAATTTTGGGCGACTGTATGTGGTCTTCGTGCTTGTTTTGAGGTGCCGGTGTATGCTGAGACCTTAGACGAAGCTCTTCAGTTAGCTGAATGGCAGTATATTTCGCCTAGTCGTGTGGTGCGTGTGACCCGCGTGCGTCCGGGATCCCACCATCACC
>Zotu1762
TTGGATAGTACGGCTAGCAAATTTTGGGCGACTGTACCGTGGGAGGCTTCGAGGTTTGAGGTGCCGGTGTATGCTGAGACCTTAGACGAAGCTCTTCAGTTAGCTGAATGGCAGTATCCTTTTGTTGGTTCTGCGGTGACCCGCGTGCGTCCGGGATCCCACCATCACC
>Zotu1784
TTGGATAGTACGGCTAGCAAATTTTGGGCGACTGTATGTGCTACTACGAAGTGTTTTGAGGTGCCGGTGTATGCTGAGACCTTAGACGAAGCTCTTCAGTTAGCTGAATGGCAGTATAGTCCGTCGCCTTCGCGGGGTAGGGTGACCCGCGTGCGTCCGGGATCCCACCATCACC
>Zotu1798
TTGGATAGTACGGCTAGCAAATTTTGGGCGACTGTAGGGCCGGGGTGTAGTGTGGAGTTTGAGGTGCCGGTGTATGCTGAGACCTTAGACGAAGCTCTTCAGTTAGCTGAATGGCAGTATGAGGCGAGGCGGCAGCCTGGGGTGACCCGCGTGCGTCCGGGATCCCACCATCACC
>Zotu1811
TTGGATAGTACGGCTAGCAAATTTTGGGCGACTGTATGTCGTTCGCATTGTGGTGCGTGTTTTGAGGTGCCGGTGTATGCTGAGACCTTAGACGAAGCTCTTCAGTTAGCTGAATGGCAGTATGGTGGTGGTCCGCCTCTGGTGACCCGCGTGCGTCCGGGATCCCACCATCACC
>Zotu1819
TTGGATAGTACGGCTAGCAAATTTTGGGCGACTGTATGTCGTCGTGAGGCTGATTGTTTTGAGGTGCCGGTGTATGCTGAGACCTTAGACGAAGCTCTTCAGTTAGCTGAATGGCAGTATGTTTCTCCGGTTTGTCAGGGGGTTGTGACCCGCGTGCGTCCGGGATCCCACCATCACC
>Zotu1836
TTGGATAGTACGGCTAGCAAATTTTGGGCGACTGTATGTTTGTCTGTGCATTGTTTTGAGGTGCCGGTGTATGCTGAGACCTTAGACGAAGCTCTTCAGTTAGCTGAATGGCAGTATGATCAGCCTGCTCCTTATAGTGTGACCCGCGTGCGTCCGGGATCCCACCATCACC
>Zotu1840
TTGGATAGTACGGCTAGCAAATTTTGGGCGACTGTATGTTGTTCTCTGTTGACTTGTTTTGAGGTGCCGGTGTATGCTGAGACCTTAGACGAAGCTCTTCAGTTAGCTGAATGGCAGTATCGGTGTCGTTTTCCGGGGACTGTGACCCGCGTGCGTCCGGGATCCCACCATCACC
>Zotu1854
TTGGATAGTACGGCTAGCAAATTTTGGGCGACTGTAGGGCCGCCGAGGGCGCGGCCGCGGTTTGAGGTGCCGGTGTATGCTGAGACCTTAGACGAAGCTCTTCAGTTAGCTGAATGGCAGTATAGGTGGTTGGAGCGTTTTCCGGTGACCCGCGTGCGTCCGGGATCCCACCATCACC
>Zotu1856
TTGGATAGTACGGCTAGCAAATTTTGGGCGACTGTATGTTGTCATGCTTGTCGTTGTTTTGAGGTGCCGGTGTATGCTGAGACCTTAGACGAAGCTCTTCAGTTAGCTGAATGGCAGTATTTTCCTTTTCTTAAGGGTGTGACCCGCGTGCGTCCGGGATCCCACCATCACC
>Zotu1857
TTGGATAGTACGGCTAGCAAATTTTGGGCGACTGTATGTAGGCCGATTGGTTGTTTTGAGGTGCCGGTGTATGCTGAGACCTTAGACGAAGCTCTTCAGTTAGCTGAATGGCAGTATCTGGGGGTTTGTTCTACTGTGACCCGCGTGCGTCCGGGATCCCACCATCACC
>Zotu1877
TTGGATAGTACGGCTAGCAAATTTTGGGCGACTGTAACGAGTCGTCCGTTGGGTGTGTTTGAGGTGCCGGTGTATGCTGAGACCTTAGACGAAGCTCTTCAGTTAGCTGAATGGCAGTATGGTTTTGGTTCGCGTGCGGTGACCCGCGTGCGTCCGGGATCCCACCATCACC
>Zotu1895
TTGGATAGTACGGCTAGCAAATTTTGGGCGACTGTATGTGAGCGTGGGGGGTGTTTTGAGGTGCCGGTGTATGCTGAGACCTTAGACGAAGCTCTTCAGTTAGCTGAATGGCAGTATGATAAGGCGAGTCTTCTTGTGACCCGCGTGCGTCCGGGATCCCACCATCACC
>Zotu1907
TTGGATAGTACGGCTAGCAAATTTTGGGCGACTGTACCGAGGAAGATTACGTATTTTGAGGTGCCGGTGTATGCTGAGACCTTAGACGAAGCTCTTCAGTTAGCTGAATGGCAGTATGGGTTGGCTGAGCGTGCTGGGGGTGTGACCCGCGTGCGTCCGGGATCCCACCATCACC
>Zotu1919
TTGGATAGTACGGCTAGCAAATTTTGGGCGACTGTATGTCTTCATTGTTTGTGTTTTGAGGTGCCGGTGTATGCTGAGACCTTAGACGAAGCTCTTCAGTTAGCTGAATGGCAGTATCGTGGGTGTGGTTGTTGTGTGACCCGCGTGCGTCCGGGATCCCACCATCACC
>Zotu1931
TTGGATAGTACGGCTAGCAAATTTTGGGCGACTGTAAGGCCTCCGGAGCGTGTGTTTGAGGTGCCGGTGTATGCTGAGACCTTAGACGAAGCTCTTCAGTTAGCTGAATGGCAGTATTTGGCTAGTGGTACGGAGTCGGTGACCCGCGTGCGTCCGGGATCCCACCATCACC
>Zotu1938
TTGGATAGTACGGCTAGCAAATTTTGGGCGACTGTATGTGTTTTGGGTCGGTGTTTTGAGGTGCCGGTGTATGCTGAGACCTTAGACGAAGCTCTTCAGTTAGCTGAATGGCAGTATCATCCGCGGAATTTTGGGGCGGTGACCCGCGTGCGTCCGGGATCCCACCATCACC
>Zotu1943
TTGGATAGTACGGCTAGCAAATTTTGGGCGACTGTAGCTCCTCTGTATGGTACGGGTTTTGAGGTTCCGGTGTATGCTGAGACCTTAGACGAAGCTCTTCAGTTAGCTGAATGGCAGTATGGTGATCATGGTCAGGGGGTGACCCGCGTGCGTCCGGGATCCCACCATCACC
>Zotu1953
TTGGATAGTACGGCTAGCAAATTTTGGGCGACTGTAGTGCCGGGTTGTCGTCATTTTGAGGTGCCGGTGTATGCTGAGACCTTAGACGAAGCTCTTCAGTTAGCTGAATGGCAGTATAGGGGGATGGGTGCTGGTTGTCATGTGACCCGCGTGCGTCCGGGATCCCACCATCACC
>Zotu1955
TTGGATAGTACGGCTAGCAAATTTTGGGCGACTGTACGGGATGCGCGTGATGGGCGTTTTGAGGTGCCGGTGTATGCTGAGACCTTAGACGAAGCTCTTCAGTTAGCTGAATGGCAGTATGGTCGGACTTGGGGGTGGTATGTGACCCGCGTGCGTCCGGGATCCCACCATCACC
>Zotu1975
TTGGATAGTACGGCTAGCAAATTTTGGGCGACTGTATGTGTTCTTCCTCATCTTCGGTGTTTTGAGGTGCCGGTGTATGCTGAGACCTTAGACGAAGCTCTTCAGTTAGCTGAATGGCAGTATCATGATCTGCCGGTGCATGTGACCCGCGTGCGTCCGGGATCCCACCATCACC
>Zotu1982
TTGGATAGTACGGCTAGCAAATTTTGGGCGACTGTATGTAGGCATTGGCGTTGTTTTGAGGTGCCGGTGTATGCTGAGACCTTAGACGAAGCTCTTCAGTTAGCTGAATGGCAGTATGGGGGGGTGCCGAGTGCTGTGGTGACCCGCGTGCGTCCGGGATCCCACCATCACC
>Zotu2002
TTGGATAGTACGGCTAGCAAATTTTGGGCGACTGTATGGCCTCGGCGGGCGGTGGGGCTGTTTGAGGTGCCGGTGTATGCTGAGACCTTAGACGAAGCTCTTCAGTTAGCTGAATGGCAGTATGATGCTGCTGCTGGTTCGGATGCGGTGACCCGCGTGCGTCCGGGATCCCACCATCACC
>Zotu2005
TTGGATAGTACGGCTAGCAAATTTTGGGCGACTGTATGTAGTGGTCGTGAGTGTTTTGAGGTGCCGGTGTATGCTGAGACCTTAGACGAAGCTCTTCAGTTAGCTGAATGGCAGTATTCGCGTGAGCTGGTTGGGGTGACCCGCGTGCGTCCGGGATCCCACCATCACC
>Zotu2006
TTGGATAGTACGGCTAGCAAATTTTGGGCGACTGTATGTGGGACTCATGGGAGGTGTTTTGAGGTGCCGGTGTATGCTGAGACCTTAGACGAAGCTCTTCAGTTAGCTGAATGGCAGTATGGTGTGGGGGTTAGGTATGCTCATGTGACCCGCGTGCGTCCGGGATCCCACCATCACC
>Zotu2008
TTGGATAGTACGGCTAGCAAATTTTGGGCGACTGTATGTCATCCTCGTCTGTGTTTTGAGGTGCCGGTGTATGCTGAGACCTTAGACGAAGCTCTTCAGTTAGCTGAATGGCAGTATGTTAGTTTGGGTGAGAGGGCGCGTGTGACCCGCGTGCGTCCGGGATCCCACCATCACC
>Zotu2018
TTGGATAGTACGGCTAGCAAATTTTGGGCGACTGTACGGCGTGGGAATTCGGTGTTTGAGGTGCCGGTGTATGCTGAGACCTTAGACGAAGCTCTTCAGTTAGCTGAATGGCAGTATCCGTCGAAGGATCTTTTGGGGGTGACCCGCGTGCGTCCGGGATCCCACCATCACC
>Zotu2019
TTGGATAGTACGGCTAGCAAATTTTGGGCGACTGTATGTAGTCAGTTTATTTGTTTTGAGGTGCCGGTGTATGCTGAGACCTTAGACGAAGCTCTTCAGTTAGCTGAATGGCAGTATGAGCCTTCTACGAAGACGCTGGTGACCCGCGTGCGTCCGGGATCCCACCATCACC
>Zotu2020
TTGGATAGTACGGCTAGCAAATTTTGGGCGACTGTATGTAAGCGGCAGTCTCCTTATTGTTTTGAGGTGCCGGTGTATGCTGAGACCTTAGACGAAGCTCTTCAGTTAGCTGAATGGCAGTATCTGTATTGTGAGGGGGAGGTGACCCGCGTGCGTCCGGGATCCCACCATCACC
>Zotu2022
TTGGATAGTACGGCTAGCAAATTTTGGGCGACTGTATGTCCGCAGAAGGGGTGTTTTGAGGTGCCGGTGTATGCTGAGACCTTAGACGAAGCTCTTCAGTTAGCTGAATGGCAGTATACGAGGGCGCCTTGGGCGAGGGTGACCCGCGTGCGTCCGGGATCCCACCATCACC
>Zotu2034
TTGGATAGTACGGCTAGCAAATTTTGGGCGACTGTATGTCTTAGTTGTGGTTGTTTTGAGGTGCCGGTGTATGCTGAGACCTTAGACGAAGCTCTTCAGTTAGCTGAATGGCAGTATCTTTGGAGTGAGGGTCGTGTGACCCGCGTGCGTCCGGGATCCCACCATCACC
>Zotu2053
TTGGATAGTACGGCTAGCAAATTTTGGGCGACTGTATGTTATCCTCGTTCTCCTTATTGTTTTGAGGTGCCGGTGTATGCTGAGACCTTAGACGAAGCTCTTCAGTTAGCTGAATGGCAGTATGCGGAGCGTCGGTTTATGGTGACCCGCGTGCGTCCGGGATCCCACCATCACC
>Zotu2069
TTGGATAGTACGGCTAGCAAATTTTGGGCGACTGTAAGTTCGGGGAGGGGTGGGGGTAGGTTTGAGGTGCCGGTGTATGCTGAGACCTTAGACGAAGCTCTTCAGTTAGCTGAATGGCAGTATCCGGGTGGTCATGGGGGGGATGTGACCCGCGTGCGTCCGGGATCCCACCATCACC
>Zotu2072
TTGGATAGTACGGCTAGCAAATTTTGGGCGACTGTATGTGGGAAGTCGACTTCTAGGTGTTTTGAGGTGCCGGTGTATGCTGAGACCTTAGACGAAGCTCTTCAGTTAGCTGAATGGCAGTATGTGCAGTCGGTTCTTGGTGTGACCCGCGTGCGTCCGGGATCCCACCATCACC
>Zotu2080
TTGGATAGTACGGCTAGCAAATTTTGGGCGACTGTACGGTCTAGTCGGGGGGATGGGTTTGAGGTGCCGGTGTATGCTGAGACCTTAGACGAAGCTCTTCAGTTAGCTGAATGGCAGTATGGTAGGGTGGGGAATAGTCCGGTGACCCGCGTGCGTCCGGGATCCCACCATCACC
>Zotu2102
TTGGATAGTACGGCTAGCAAATTTTGGGCGACTGTAGCGAGGCCGAATATTGTTTTTGAGGTGCCGGTGTATGCTGAGACCTTAGACGAAGCTCTTCAGTTAGCTGAATGGCAGTATGGGACTCCGTGGATGAGGGGTGCTGTGACCCGCGTGCGTCCGGGATCCCACCATCACC
>Zotu2109
TTGGATAGTACGGCTAGCAAATTTTGGGCGACTGTATGTTATGCTACTCGTTGTTTTGAGGTGCCGGTGTATGCTGAGACCTTAGACGAAGCTCTTCAGTTAGCTGAATGGCAGTATCTGTTGTTGTTGCAGAGTGTGACCCGCGTGCGTCCGGGATCCCACCATCACC
>Zotu2117
TTGGATAGTACGGCTAGCAAATTTTGGGCGACTGTACGTGTGGCGACTCGGGGTCGGTTTGAGGTGCCGGTGTATGCTGAGACCTTAGACGAAGCTCTTCAGTTAGCTGAATGGCAGTATGAGGGTACGAGGCGTGATTCGGTGACCCGCGTGCGTCCGGGATCCCACCATCACC
>Zotu2124
TTGGATAGTACGGCTAGCAAATTTTGGGCGACTGTATGTAGGACGAGTCATGAGCGGTGTTTTGAGGTGCCGGTGTATGCTGAGACCTTAGACGAAGCTCTTCAGTTAGCTGAATGGCAGTATCAGGCGCCGCCTGGTCGGAGTCGTGTGACCCGCGTGCGTCCGGGATCCCACCATCACC
>Zotu2136
TTGGATAGTACGGCTAGCAAATTTTGGGCGACTGTATGTACGCATGGGAAGCTGTGTTTTGAGGTGCCGGTGTATGCTGAGACCTTAGACGAAGCTCTTCAGTTAGCTGAATGGCAGTATGAGGAGCGTCCTTGGTGTGTGACCCGCGTGCGTCCGGGATCCCACCATCACC
>Zotu2141
TTGGATAGTACGGCTAGCAAATTTTGGGCGACTGTATGTTTTAGTAGGCGTACTTGTTTTGAGGTGCCGGTGTATGCTGAGACCTTAGACGAAGCTCTTCAGTTAGCTGAATGGCAGTATTCTCCGAAGTGTCCGTGTGTGACCCGCGTGCGTCCGGGATCCCACCATCACC
>Zotu2145
TTGGATAGTACGGCTAGCAAATTTTGGGCGACTGTATGTGCTGGTCGTGGGTGTTTTGAGGTGCCGGTGTATGCTGAGACCTTAGACGAAGCTCTTCAGTTAGCTGAATGGCAGTATGTGAGGGCTCCGGGGCGTGTGACCCGCGTGCGTCCGGGATCCCACCATCACC
>Zotu2146
TTGGATAGTACGGCTAGCAAATTTTGGGCGACTGTATGTCCGTGGGGGAGGTGTTTTGAGGTGCCGGTGTATGCTGAGACCTTAGACGAAGCTCTTCAGTTAGCTGAATGGCAGTATCTTGGTCCTCTTCGGCGTGTGACCCGCGTGCGTCCGGGATCCCACCATCACC
>Zotu2157
TTGGATAGTACGGCTAGCAAATTTTGGGCGACTGTATGTAGGGATCTGACTCCTTGTTTTGAGGTGCCGGTGTATGCTGAGACCTTAGACGAAGCTCTTCAGTTAGCTGAATGGCAGTATATTACGGGGATTCGGCCTCTTGTGACCCGCGTGCGTCCGGGATCCCACCATCACC
>Zotu2158
TTGGATAGTACGGCTAGCAAATTTTGGGCGACTGTATGTATGGTGCAGCATTGTTTTGAGGTGCCGGTGTATGCTGAGACCTTAGACGAAGCTCTTCAGTTAGCTGAATGGCAGTATCCGCGGGTGGCTCCGCGGGGGGTGACCCGCGTGCGTCCGGGATCCCACCATCACC
>Zotu2160
TTGGATAGTACGGCTAGCAAATTTTGGGCGACTGTAGTGCCGGCGAGGCGTGTTGCGTTTGAGGTGCCGGTGTATGCTGAGACCTTAGACGAAGCTCTTCAGTTAGCTGAATGGCAGTATCGGGGGTGTTCTGATGGGTGGGCGGTGACCCGCGTGCGTCCGGGATCCCACCATCACC
>Zotu2163
TTGGATAGTACGGCTAGCAAATTTTGGGCGACTGTACCTGGGCATGGGCTTTATTTTGAGGTGCCGGTGTATGCTGAGACCTTAGACGAAGCTCTTCAGTTAGCTGAATGGCAGTATGGGGGTCTTACTCATAGGGCTCATGTGACCCGCGTGCGTCCGGGATCCCACCATCACC
>Zotu2175
TTGGATAGTACGGCTAGCAAATTTTGGGCGACTGTATGTTCGCGTCTTGGTTGTTTTGAGGTGCCGGTGTATGCTGAGACCTTAGACGAAGCTCTTCAGTTAGCTGAATGGCAGTATTGTAATCCGTTGGGGCATCGTGTGACCCGCGTGCGTCCGGGATCCCACCATCACC
>Zotu2189
TTGGATAGTACGGCTAGCAAATTTTGGGCGACTGTAATGAAGGATGGGGTTGCGGATTTTGAGGTGCCGGTGTATGCTGAGACCTTAGACGAAGCTCTTCAGTTAGCTGAATGGCAGTATACTCCGGCGGTTGGGCGTGTGACCCGCGTGCGTCCGGGATCCCACCATCACC
>Zotu2191
TTGGATAGTACGGCTAGCAAATTTTGGGCGACTGTAGCTCAGAAGCAGCCTGTGTTTGAGGTGCCGGTGTATGCTGAGACCTTAGACGAAGCTCTTCAGTTAGCTGAATGGCAGTATCCTGGGCATGTGATTACTGTGACCCGCGTGCGTCCGGGATCCCACCATCACC
>Zotu2214
TTGGATAGTACGGCTAGCAAATTTTGGGCGACTGTATGGAGTAATGGTCGGAGGTTTGAGGTGCCGGTGTATGCTGAGACCTTAGACGAAGCTCTTCAGTTAGCTGAATGGCAGTATCAGAGTAATAATGGTGCTCTTGTGACCCGCGTGCGTCCGGGATCCCACCATCACC
>Zotu2220
TTGGATAGTACGGCTAGCAAATTTTGGGCGACTGTATGTCAGAAGGCTTGGTGTTTTGAGGTGCCGGTGTATGCTGAGACCTTAGACGAAGCTCTTCAGTTAGCTGAATGGCAGTATGGTTCGAATCATACTACGAGGGTGACCCGCGTGCGTCCGGGATCCCACCATCACC
>Zotu2236
TTGGATAGTACGGCTAGCAAATTTTGGGCGACTGTACTTTGTGTTGGGAGTATGTTTGAGGTGCCGGTGTATGCTGAGACCTTAGACGAAGCTCTTCAGTTAGCTGAATGGCAGTATTTTCGTGGTGGTGGGCCGCCTGTGACCCGCGTGCGTCCGGGATCCCACCATCACC
>Zotu2248
TTGGATAGTACGGCTAGCAAATTTTGGGCGACTGTATGTATGTCGGTGTCTTGTTTTGAGGTGCCGGTGTATGCTGAGACCTTAGACGAAGCTCTTCAGTTAGCTGAATGGCAGTATGGTTTGACTTGGGCTCCGGTTGTGACCCGCGTGCGTCCGGGATCCCACCATCACC
>Zotu2249
TTGGATAGTACGGCTAGCAAATTTTGGGCGACTGTATGTCCGGGTTATCGGGGTTGTTTTGAGGTGCCGGTGTATGCTGAGACCTTAGACGAAGCTCTTCAGTTAGCTGAATGGCAGTATCGTCCGCGGCTGGAGGTGGTGACCCGCGTGCGTCCGGGATCCCACCATCACC
>Zotu2263
TTGGATAGTACGGCTAGCAAATTTTGGGCGACTGTATGTGAGTGTGGGCCTCCTTGTTTTGAGGTGCCGGTGTATGCTGAGACCTTAGACGAAGCTCTTCAGTTAGCTGAATGGCAGTATGGTAAGCCTATGGCTGGGGGGTTGGTGACCCGCGTGCGTCCGGGATCCCACCATCACC
>Zotu2274
TTGGATAGTACGGCTAGCAAATTTTGGGCGACTGTAGGTGAGTGTGTGGCGTGTTTTGAGGTGCCGGTGTATGCTGAGACCTTAGACGAAGCTCTTCAGTTAGCTGAATGGCAGTATTGGGCGAATACTGGGCCTCCTGTGACCCGCGTGCGTCCGGGATCCCACCATCACC
>Zotu2275
TTGGATAGTACGGCTAGCAAATTTTGGGCGACTGTATGTAGGTCGTCGCATAGGGATTGTTTTGAGGTGCCGGTGTATGCTGAGACCTTAGACGAAGCTCTTCAGTTAGCTGAATGGCAGTATTGGCGTCCTCCTGGTGGGGTGACCCGCGTGCGTCCGGGATCCCACCATCACC
>Zotu2286
TTGGATAGTACGGCTAGCAAATTTTGGGCGACTGTAGATGTTACGGGGATGGGTTTTGAGGTGCCGGTGTATGCTGAGACCTTAGACGAAGCTCTTCAGTTAGCTGAATGGCAGTATAGTACTCCTAGGCCGCTTACTTTGGTGACCCGCGTGCGTCCGGGATCCCACCATCACC
>Zotu2291
TTGGATAGTACGGCTAGCAAATTTTGGGCGACTGTATGTTGTTATAAGGGGTGTTTTGAGGTGCCGGTGTATGCTGAGACCTTAGACGAAGCTCTTCAGTTAGCTGAATGGCAGTATCGGAAGGGGAGTGAGGGGGTGACCCGCGTGCGTCCGGGATCCCACCATCACC
>Zotu2318
TTGGATAGTACGGCTAGCAAATTTTGGGCGACTGTACAGTTTGTGTCGCCTCCTTTTGAGGTGCCGGTGTATGCTGAGACCTTAGACGAAGCTCTTCAGTTAGCTGAATGGCAGTATCGGGGTAGGGTTGGGTGGCGGGTGACCCGCGTGCGTCCGGGATCCCACCATCACC
>Zotu2319
TTGGATAGTACGGCTAGCAAATTTTGGGCGACTGTATGTAGGGCTGGTGTGTGTTTTGAGGTGCCGGTGTATGCTGAGACCTTAGACGAAGCTCTTCAGTTAGCTGAATGGCAGTATTGGCGGAGGCCTTATACTGTGACCCGCGTGCGTCCGGGATCCCACCATCACC
>Zotu2332
TTGGATAGTACGGCTAGCAAATTTTGGGCGACTGTACAGCATTTTCCGCGTCCTTTTGAGGTGCCGGTGTATGCTGAGACCTTAGACGAAGCTCTTCAGTTAGCTGAATGGCAGTATGCAAGGCAGGGGTTTGTTGTGACCCGCGTGCGTCCGGGATCCCACCATCACC
>Zotu2346
TTGGATAGTACGGCTAGCAAATTTTGGGCGACTGTAGAGGAGGCGGGGGAGCGTGGTGAGTTTGAGGTGCCGGTGTATGCTGAGACCTTAGACGAAGCTCTTCAGTTAGCTGAATGGCAGTATCGGGAGGCGGCTCGGCGGCGGGTGACCCGCGTGCGTCCGGGATCCCACCATCACC
>Zotu2348
TTGGATAGTACGGCTAGCAAATTTTGGGCGACTGTATGTCTTCATCATCGTTGTTTTGAGGTGCCGGTGTATGCTGAGACCTTAGACGAAGCTCTTCAGTTAGCTGAATGGCAGTATTTTCGGATGCTTGATGATTCTGGGGTGACCCGCGTGCGTCCGGGATCCCACCATCACC
>Zotu2352
TTGGATAGTACGGCTAGCAAATTTTGGGCGACTGTACGGCCGTCGGTTTTTTGGTTTGAGGTGCCGGTGTATGCTGAGACCTTAGACGAAGCTCTTCAGTTAGCTGAATGGCAGTATGGTGCTGAGACGAGTCTTGTGACCCGCGTGCGTCCGGGATCCCACCATCACC
>Zotu2358
TTGGATAGTACGGCTAGCAAATTTTGGGCGACTGTATGTGCTTCTTCTGCGTGTTTTGAGGTGCCGGTGTATGCTGAGACCTTAGACGAAGCTCTTCAGTTAGCTGAATGGCAGTATAATACGTCTGGGGGTTCTGTGACCCGCGTGCGTCCGGGATCCCACCATCACC
>Zotu2372
TTGGATAGTACGGCTAGCAAATTTTGGGCGACTGTATGTGCGAAGCAGGCTACTTGTTTTGAGGTGCCGGTGTATGCTGAGACCTTAGACGAAGCTCTTCAGTTAGCTGAATGGCAGTATCGGTGTAGGGGGGGTATGGCGGTGACCCGCGTGCGTCCGGGATCCCACCATCACC
>Zotu2382
TTGGATAGTACGGCTAGCAAATTTTGGGCGACTGTATGTCTTCGTACTTTTCGGTTTGAGGTGCCGGTGTATGCTGAGACCTTAGACGAAGCTCTTCAGTTAGCTGAATGGCAGTATGGGCCTCATGAGGTTAGGGTGACCCGCGTGCGTCCGGGATCCCACCATCACC
>Zotu2390
TTGGATAGTACGGCTAGCAAATTTTGGGCGACTGTATGTCTTAAGAGGCATTGTTTTGAGGTGCCGGTGTATGCTGAGACCTTAGACGAAGCTCTTCAGTTAGCTGAATGGCAGTATTGGGGGGGTCGTAATGATGTGACCCGCGTGCGTCCGGGATCCCACCATCACC
>Zotu2411
TTGGATAGTACGGCTAGCAAATTTTGGGCGACTGTATGTTTTAGGTCGAGGTGTTTTGAGGTGCCGGTGTATGCTGAGACCTTAGACGAAGCTCTTCAGTTAGCTGAATGGCAGTATGAGGTGGATGTGAGGGGGGTGACCCGCGTGCGTCCGGGATCCCACCATCACC
>Zotu2412
TTGGATAGTACGGCTAGCAAATTTTGGGCGACTGTAGTTTGGAAGCGTCCGGAGTTTGAGGTGCCGGTGTATGCTGAGACCTTAGACGAAGCTCTTCAGTTAGCTGAATGGCAGTATGCGTATGGGGGGTCTTGGGTGGTGACCCGCGTGCGTCCGGGATCCCACCATCACC
>Zotu2424
TTGGATAGTACGGCTAGCAAATTTTGGGCGACTGTATGTTCGCCGAGTCGGGAGTGTTTTGAGGTGCCGGTGTATGCTGAGACCTTAGACGAAGCTCTTCAGTTAGCTGAATGGCAGTATCGTCTTCCGGTGGGTTTGTCTGCGGTGACCCGCGTGCGTCCGGGATCCCACCATCACC
>Zotu2426
TTGGATAGTACGGCTAGCAAATTTTGGGCGACTGTATGTAATCGGGGGAGGGCTACTTGTTTTGAGGTGCCGGTGTATGCTGAGACCTTAGACGAAGCTCTTCAGTTAGCTGAATGGCAGTATCGTTCTTGTCCGTATGGTAGGGTGACCCGCGTGCGTCCGGGATCCCACCATCACC
>Zotu2438
TTGGATAGTACGGCTAGCAAATTTTGGGCGACTGTATGTTTGCCTGCTTGGTGTTTTGAGGTGCCGGTGTATGCTGAGACCTTAGACGAAGCTCTTCAGTTAGCTGAATGGCAGTATGTGTTGAGGCCGAGGATGGGTCCGGTGACCCGCGTGCGTCCGGGATCCCACCATCACC
>Zotu2439
TTGGATAGTACGGCTAGCAAATTTTGGGCGACTGTAGCGGGGAATGTGAGGGGGGTGTTTGAGGTGCCGGTGTATGCTGAGACCTTAGACGAAGCTCTTCAGTTAGCTGAATGGCAGTATCAGAATCCGGTGTGGACGGTGACCCGCGTGCGTCCGGGATCCCACCATCACC
>Zotu2444
TTGGATAGTACGGCTAGCAAATTTTGGGCGACTGTATGGAGGAAGGGGGGGAAGCAGTTTGAGGTGCCGGTGTATGCTGAGACCTTAGACGAAGCTCTTCAGTTAGCTGAATGGCAGTATGGGCCTGTGTCGATGTTTGTGACCCGCGTGCGTCCGGGATCCCACCATCACC
>Zotu2456
TTGGATAGTACGGCTAGCAAATTTTGGGCGACTGTATGTACTGGGAGGCCGAATTGTTTTGAGGTGCCGGTGTATGCTGAGACCTTAGACGAAGCTCTTCAGTTAGCTGAATGGCAGTATTCGCCGTCTCGGGCGAGGCAGAAGGTGACCCGCGTGCGTCCGGGATCCCACCATCACC
>Zotu2459
TTGGATAGTACGGCTAGCAAATTTTGGGCGACTGTATGTCTTCAGAGGGCGTGTTTTGAGGTGCCGGTGTATGCTGAGACCTTAGACGAAGCTCTTCAGTTAGCTGAATGGCAGTATAGTTCGAATCGGTCGTTGGTGACCCGCGTGCGTCCGGGATCCCACCATCACC
>Zotu2471
TTGGATAGTACGGCTAGCAAATTTTGGGCGACTGTATGTCAGGCGTCGAATTGTTTTGAGGTGCCGGTGTATGCTGAGACCTTAGACGAAGCTCTTCAGTTAGCTGAATGGCAGTATCTGCCGAGGTTTCCGCGGCATGTGACCCGCGTGCGTCCGGGATCCCACCATCACC
>Zotu2474
TTGGATAGTACGGCTAGCAAATTTTGGGCGACTGTATGTAAGACGGGGCGTTGTTTTGAGGTGCCGGTGTATGCTGAGACCTTAGACGAAGCTCTTCAGTTAGCTGAATGGCAGTATTTGCGGAAGTCGGGTAAGGTGACCCGCGTGCGTCCGGGATCCCACCATCACC
>Zotu2492
TTGGATAGTACGGCTAGCAAATTTTGGGCGACTGTAGAGGGGCATGGTGGGGAGGGGTTTGAGGTGCCGGTGTATGCTGAGACCTTAGACGAAGCTCTTCAGTTAGCTGAATGGCAGTATCGTCCTCCTGGGCTTGGTGTGACCCGCGTGCGTCCGGGATCCCACCATCACC
>Zotu2496
TTGGATAGTACGGCTAGCAAATTTTGGGCGACTGTATGTGCTGGGGAGTCGTGTTTTGAGGTGCCGGTGTATGCTGAGACCTTAGACGAAGCTCTTCAGTTAGCTGAATGGCAGTATCGGCGTCTTGGGATTCCGGTGACCCGCGTGCGTCCGGGATCCCACCATCACC
>Zotu2501
TTGGATAGTACGGCTAGCAAATTTTGGGCGACTGTATGTAGGCGGGCGATGTGTTTTGAGGTGCCGGTGTATGCTGAGACCTTAGACGAAGCTCTTCAGTTAGCTGAATGGCAGTATGTGAGTGCTGGGCCTCCGCGGGTGACCCGCGTGCGTCCGGGATCCCACCATCACC
>Zotu2517
TTGGATAGTACGGCTAGCAAATTTTGGGCGACTGTAAGTTATCCTTCTCAGGTGTTTGAGGTGCCGGTGTATGCTGAGACCTTAGACGAAGCTCTTCAGTTAGCTGAATGGCAGTATAAGCCGAATTTGGCTCGGGTGACCCGCGTGCGTCCGGGATCCCACCATCACC
>Zotu2540
TTGGATAGTACGGCTAGCAAATTTTGGGCGACTGTACGTCCGTGTGCGCATGTTTTTGAGGTGCCGGTGTATGCTGAGACCTTAGACGAAGCTCTTCAGTTAGCTGAATGGCAGTATTCGACGCCGTGGCCGGCTATTGTGACCCGCGTGCGTCCGGGATCCCACCATCACC
>Zotu2542
TTGGATAGTACGGCTAGCAAATTTTGGGCGACTGTATGTCTTCAGAATCGGTGTTTTGAGGTGCCGGTGTATGCTGAGACCTTAGACGAAGCTCTTCAGTTAGCTGAATGGCAGTATAGGAATCTGGCTTGGACGCCGGTGACCCGCGTGCGTCCGGGATCCCACCATCACC
>Zotu2550
TTGGATAGTACGGCTAGCAAATTTTGGGCGACTGTATGTCTTCAGGGTGTGTGTTTTGAGGTGCCGGTGTATGCTGAGACCTTAGACGAAGCTCTTCAGTTAGCTGAATGGCAGTATCATGGTTGTGCTGTTCTGGATGGTGTGACCCGCGTGCGTCCGGGATCCCACCATCACC
>Zotu2557
TTGGATAGTACGGCTAGCAAATTTTGGGCGACTGTACCGGTGGAGGAGTTGAGGTTTGAGGTGCCGGTGTATGCTGAGACCTTAGACGAAGCTCTTCAGTTAGCTGAATGGCAGTATCCGGGTCGTCCTGGGCGGGCGAGTGTGACCCGCGTGCGTCCGGGATCCCACCATCACC
>Zotu2562
TTGGATAGTACGGCTAGCAAATTTTGGGCGACTGTACCGGTTCGTTATAATGTGTTTGAGGTGCCGGTGTATGCTGAGACCTTAGACGAAGCTCTTCAGTTAGCTGAATGGCAGTATCCTGTTCCTATGTGGTATGCGGTGACCCGCGTGCGTCCGGGATCCCACCATCACC
>Zotu2570
TTGGATAGTACGGCTAGCAAATTTTGGGCGACTGTATGTCATGTGTCGGGGTGTTTTGAGGTGCCGGTGTATGCTGAGACCTTAGACGAAGCTCTTCAGTTAGCTGAATGGCAGTATTCTCGTCTGGGGAGGGATTGTACTGTGACCCGCGTGCGTCCGGGATCCCACCATCACC
>Zotu2572
TTGGATAGTACGGCTAGCAAATTTTGGGCGACTGTATCGAATACGTCTAGGGGGTTTGAGGTGCCGGTGTATGCTGAGACCTTAGACGAAGCTCTTCAGTTAGCTGAATGGCAGTATGGGCCGTTTCGGATGTGGTCTGTGACCCGCGTGCGTCCGGGATCCCACCATCACC
>Zotu2589
TTGGATAGTACGGCTAGCAAATTTTGGGCGACTGTATGTGGTAGGTGTAGGTGTTTTGAGGTGCCGGTGTATGCTGAGACCTTAGACGAAGCTCTTCAGTTAGCTGAATGGCAGTATGTGGAGAAGCCTGTGCGGGTGACCCGCGTGCGTCCGGGATCCCACCATCACC
>Zotu2590
TTGGATAGTACGGCTAGCAAATTTTGGGCGACTGTATGTAGTCTGCCGCTTCCGCAGTGTTTTGAGGTGCCGGTGTATGCTGAGACCTTAGACGAAGCTCTTCAGTTAGCTGAATGGCAGTATGGTTCGTATTCTCGGGATGTGACCCGCGTGCGTCCGGGATCCCACCATCACC
>Zotu2592
TTGGATAGTACGGCTAGCAAATTTTGGGCGACTGTATGTGATCGGTCGGCGGATTGTTTTGAGGTGCCGGTGTATGCTGAGACCTTAGACGAAGCTCTTCAGTTAGCTGAATGGCAGTATAAGTTTCTTCTGTGGACTGTGACCCGCGTGCGTCCGGGATCCCACCATCACC
>Zotu2593
TTGGATAGTACGGCTAGCAAATTTTGGGCGACTGTAGCGGGGAGTGGGGTGTGGGGGTTTGAGGTGCCGGTGTATGCTGAGACCTTAGACGAAGCTCTTCAGTTAGCTGAATGGCAGTATCTTGGTACGCTTGCTAGTTTTAGTGTGACCCGCGTACGTCCGGGATCCCACCATCACC
>Zotu2595
TTGGATAGTACGGCTAGCAAATTTTGGGCGACTGTATTGGAGTGTGGTGGTGGGCGGTTTGAGGTGCCGGTGTATGCTGAGACCTTAGACGAAGCTCTTCAGTTAGCTGAATGGCAGTATAAGGTGGGGGCTCCGAATGAGTGTGTGACCCGCGTGCGTCCGGGATCCCACCATCACC
>Zotu2597
TTGGATAGTACGGCTAGCAAATTTTGGGCGACTGTACTTCCTATTAGGCGTCCTTCGCAGTTTGAGGTGCCGGTGTATGCTGAGACCTTAGACGAAGCTCTTCAGTTAGCTGAATGGCAGTATGCTGGGGGGGCTGATGGTGTGACCCGCGTGCGTCCGGGATCCCACCATCACC
>Zotu2604
TTGGATAGTACGGCTAGCAAATTTTGGGCGACTGTATTTCCTCCGGGTGCGCGGGCTGTGTTTGAGGTGCCGGTGTATGCTGAGACCTTAGACGAAGCTCTTCAGTTAGCTGAATGGCAGTATGGGCGGTCTATTGAGGGGGGGGTGACCCGCGTGCGTCCGGGATCCCACCATCACC
>Zotu2623
TTGGATAGTACGGCTAGCAAATTTTGGGCGACTGTAAGTCAGAATCTTCTTTCGGGTTTTGAGGTGCCGGTGTATGCTGAGACCTTAGACGAAGCTCTTCAGTTAGCTGAATGGCAGTATTCTCTTGGTCCTCCGAGGGTGACCCGCGTGCGTCCGGGATCCCACCATCACC
>Zotu2626
TTGGATAGTACGGCTAGCAAATTTTGGGCGACTGTATGTCAGGAGATTAGGCCTAGGTGTTTTGAGGTGCCGGTGTATGCTGAGACCTTAGACGAAGCTCTTCAGTTAGCTGAATGGCAGTATGTTAGGCGTGAGTTGGGTGTGACCCGCGTGCGTCCGGGATCCCACCATCACC
>Zotu2634
TTGGATAGTACGGCTAGCAAATTTTGGGCGACTGTATGTGGGTCTCCGCATCGTTGTTTTGAGGTGCCGGTGTATGCTGAGACCTTAGACGAAGCTCTTCAGTTAGCTGAATGGCAGTATAGGCCGACGGATACTCGTGTGACCCGCGTGCGTCCGGGATCCCACCATCACC
>Zotu2657
TTGGATAGTACGGCTAGCAAATTTTGGGCGACTGTACGTCTTAATTCGTGGAGGTGTTTTGAGGTGCCGGTGTATGCTGAGACCTTAGACGAAGCTCTTCAGTTAGCTGAATGGCAGTATGCGTTTCCGTATGCTCGTGTGACCCGCGTGCGTCCGGGATCCCACCATCACC
>Zotu2659
TTGGATAGTACGGCTAGCAAATTTTGGGCGACTGTAGGTCTGTGTCGGGATCGGTTTGAGGTGCCGGTGTATGCTGAGACCTTAGACGAAGCTCTTCAGTTAGCTGAATGGCAGTATGCGGGGTGTCCGGGGGGTTGGGGGGTGACCCGCGTGCGTCCGGGATCCCACCATCACC
>Zotu2665
TTGGATAGTACGGCTAGCAAATTTTGGGCGACTGTATGTAAGCCGGGTGCGTGTTTTGAGGTGCCGGTGTATGCTGAGACCTTAGACGAAGCTCTTCAGTTAGCTGAATGGCAGTATGTTCAGAGGCCTATGGCGATGCTGGTGACCCGCGTGCGTCCGGGATCCCACCATCACC
>Zotu2671
TTGGATAGTACGGCTAGCAAATTTTGGGCGACTGTATGGCCTGGGAATGATCATTTTGAGGTGCCGGTGTATGCTGAGACCTTAGACGAAGCTCTTCAGTTAGCTGAATGGCAGTATCCGCGTGCGAGTTTTAAGGTGACCCGCGTGCGTCCGGGATCCCACCATCACC
>Zotu2674
TTGGATAGTACGGCTAGCAAATTTTGGGCGACTGTATGTGGGGGTCGTGGGTGTTTTGAGGTGCCGGTGTATGCTGAGACCTTAGACGAAGCTCTTCAGTTAGCTGAATGGCAGTATAGTCTTAGGGCTTCTGATCGGCGGGTGACCCGCGTGCGTCCGGGATCCCACCATCACC
>Zotu2690
TTGGATAGTACGGCTAGCAAATTTTGGGCGACTGTATGTATGAGGCCGTGGTGTTTTGAGGTGCCGGTGTATGCTGAGACCTTAGACGAAGCTCTTCAGTTAGCTGAATGGCAGTATAGTTATCAGCCGGTTACGGGTCATGTGACCCGCGTGCGTCCGGGATCCCACCATCACC
>Zotu2695
TTGGATAGTACGGCTAGCAAATTTTGGGCGACTGTATGTGTGAGTCGGACTTGTTTTGAGGTGCCGGTGTATGCTGAGACCTTAGACGAAGCTCTTCAGTTAGCTGAATGGCAGTATTCGGCGGCGTCGTATAAGCGGCGGGTGACCCGCGTGCGTCCGGGATCCCACCATCACC
>Zotu2699
TTGGATAGTACGGCTAGCAAATTTTGGGCGACTGTAGCTGGGGGGCCTTGGTGGTTTGAGGTGCCGGTGTATGCTGAGACCTTAGACGAAGCTCTTCAGTTAGCTGAATGGCAGTATCCGTTTCGGTGGTCGGGGGTGGTGACCCGCGTGCGTCCGGGATCCCACCATCACC
>Zotu2700
TTGGATAGTACGGCTAGCAAATTTTGGGCGACTGTATGTCGTAAGTCGGTGTGTTTTGAGGTGCCGGTGTATGCTGAGACCTTAGACGAAGCTCTTCAGTTAGCTGAATGGCAGTATGCTAAGAGTAGTCTTCGGCGGTGGGTGACCCGCGTGCGTCCGGGATCCCACCATCACC
>Zotu2707
TTGGATAGTACGGCTAGCAAATTTTGGGCGACTGTATGTTGTGGTTGTAGGTGTTTTGAGGTGCCGGTGTATGCTGAGACCTTAGACGAAGCTCTTCAGTTAGCTGAATGGCAGTATTGTTTTTGTACGGATCGTGGGGTGACCCGCGTGCGTCCGGGATCCCACCATCACC
>Zotu2708
TTGGATAGTACGGCTAGCAAATTTTGGGCGACTGTATGTCATCCTTTGTGGAGTTGTTTTGAGGTGCCGGTGTATGCTGAGACCTTAGACGAAGCTCTTCAGTTAGCTGAATGGCAGTATTCGGGGTGTGGTCGTGCGGTGACCCGCGTGCGTCCGGGATCCCACCATCACC
>Zotu2733
TTGGATAGTACGGCTAGCAAATTTTGGGCGACTGTATGTAATGGGGGGGTGGTGGGTTGTTTTGAGGTGCCGGTGTATGCTGAGACCTTAGACGAAGCTCTTCAGTTAGCTGAATGGCAGTATAGTAAGTCGTCGGCTCGTAATTGGGTGACCCGCGTGCGTCCGGGATCCCACCATCACC
>Zotu2739
TTGGATAGTACGGCTAGCAAATTTTGGGCGACTGTATGTAGGAGTGGTCGGTGTTTTGAGGTGCCGGTGTATGCTGAGACCTTAGACGAAGCTCTTCAGTTAGCTGAATGGCAGTATGTGCCTTGGGAGCCGAGGCTGGTGACCCGCGTGCGTCCGGGATCCCACCATCACC
>Zotu2742
TTGGATAGTACGGCTAGCAAATTTTGGGCGACTGTATGTAGGTTGCCGGAGTGTTTTGAGGTGCCGGTGTATGCTGAGACCTTAGACGAAGCTCTTCAGTTAGCTGAATGGCAGTATGGTAATCGGTCGTATCGTGTGACCCGCGTGCGTCCGGGATCCCACCATCACC
>Zotu2749
TTGGATAGTACGGCTAGCAAATTTTGGGCGACTGTACCTGGGAGGTTGGTTCTTTTTGAGGTGCCGGTGTATGCTGAGACCTTAGACGAAGCTCTTCAGTTAGCTGAATGGCAGTATAGGAAGCGGAGGGGGCGGGTGACCCGCGTGCGTCCGGGATCCCACCATCACC
>Zotu2753
TTGGATAGTACGGCTAGCAAATTTTGGGCGACTGTATGTCATCCGCGTCGGAAGTGTTTTGAGGTGCCGGTGTATGCTGAGACCTTAGACGAAGCTCTTCAGTTAGCTGAATGGCAGTATGTGACGCCGCATACGAGGTGGGTGACCCGCGTGCGTCCGGGATCCCACCATCACC
>Zotu2763
TTGGATAGTACGGCTAGCAAATTTTGGGCGACTGTATGTCGTTTTCGGCCGTGTTTTGAGGTGCCGGTGTATGCTGAGACCTTAGACGAAGCTCTTCAGTTAGCTGAATGGCAGTATGGTGGTAGTTGGGGGGGGGTGACCCGCGTGCGTCCGGGATCCCACCATCACC
>Zotu2774
TTGGATAGTACGGCTAGCAAATTTTGGGCGACTGTATGTTGGCCGAGTAGTGTGTGGTGTTTTGAGGTGCCGGTGTATGCTGAGACCTTAGACGAAGCTCTTCAGTTAGCTGAATGGCAGTATGGGCCTAGTAGTCCTCGTTGTGTGACCCGCGTGCGTCCGGGATCCCACCATCACC
>Zotu2783
TTGGATAGTACGGCTAGCAAATTTTGGGCGACTGTAAATTTGACGAGTCATCTGTTTGAGGTGCCGGTGTATGCTGAGACCTTAGACGAAGCTCTTCAGTTAGCTGAATGGCAGTATTATCCTGTGAATTATGTGCAGGTGACCCGCGTGCGTCCGGGATCCCACCATCACC
>Zotu2792
TTGGATAGTACGGCTAGCAAATTTTGGGCGACTGTATGTATTTCTCGTGGTTGTTTTGAGGTGCCGGTGTATGCTGAGACCTTAGACGAAGCTCTTCAGTTAGCTGAATGGCAGTATAGGAGTTTGATTTTTGATGTGACCCGCGTGCGTCCGGGATCCCACCATCACC
>Zotu2812
TTGGATAGTACGGCTAGCAAATTTTGGGCGACTGTAGAGTGTGTGGCTGGTGTGTTTGAGGTGCCGGTGTATGCTGAGACCTTAGACGAAGCTCTTCAGTTAGCTGAATGGCAGTATAATGCTCAGATGAGGCGGGTGACCCGCGTGCGTCCGGGATCCCACCATCACC
>Zotu2834
TTGGATAGTACGGCTAGCAAATTTTGGGCGACTGTAGCGCGTGGTAGGGTGTGGTTTGAGGTGCCGGTGTATGCTGAGACCTTAGACGAAGCTCTTCAGTTAGCTGAATGGCAGTATCCTTCGGTTATGATGAGTGTGACCCGCGTGCGTCCGGGATCCCACCATCACC
>Zotu2835
TTGGATAGTACGGCTAGCAAATTTTGGGCGACTGTATGTTCGCAGATTCCGATGAGGTGTTTTGAGGTGCCGGTGTATGCTGAGACCTTAGACGAAGCTCTTCAGTTAGCTGAATGGCAGTATGCGGTGCTGCCGATTGGGCGGGCGGTGACCCGCGTGCGTCCGGGATCCCACCATCACC
>Zotu2850
TTGGATAGTACGGCTAGCAAATTTTGGGCGACTGTATGTTCTACGTCTTCTTGTTTTGAGGTGCCGGTGTATGCTGAGACCTTAGACGAAGCTCTTCAGTTAGCTGAATGGCAGTATCTTAGTCGGCAGAAGTCGGTGACCCGCGTGCGTCCGGGATCCCACCATCACC
>Zotu2852
TTGGATAGTACGGCTAGCAAATTTTGGGCGACTGTAGCGTGTGGTCGGGGGTGTTTTGAGGTGCCGGTGTATGCTGAGACCTTAGACGAAGCTCTTCAGTTAGCTGAATGGCAGTATGGGAGGCTTTGGGGGCGGGGGGTGACCCGCGTGCGTCCGGGATCCCACCATCACC
>Zotu2860
TTGGATAGTACGGCTAGCAAATTTTGGGCGACTGTAATTAATCCTGTGAAGCATTTTGAGGTGCCGGTGTATGCTGAGACCTTAGACGAAGCTCTTCAGTTAGCTGAATGGCAGTATGGTCCGACGTTTCTGGCTGTGACCCGCGTGCGTCCGGGATCCCACCATCACC
>Zotu2869
TTGGATAGTACGGCTAGCAAATTTTGGGCGACTGTACGGTCTGGGGGTCCGGTTAAGGAGTTTGAGGTGCCGGTGTATGCTGAGACCTTAGACGAAGCTCTTCAGTTAGCTGAATGGCAGTATAGTGATTTTGTGCAGGGTGTGACCCGCGTGCGTCCGGGATCCCACCATCACC
>Zotu2879
TTGGATAGTACGGCTAGCAAATTTTGGGCGACTGTATGTGTTGGTAGGCGGTGTTTTGAGGTGCCGGTGTATGCTGAGACCTTAGACGAAGCTCTTCAGTTAGCTGAATGGCAGTATGCGCTGGCTGCTGGGGCTATTGGTGTGACCCGCGTGCGTCCGGGATCCCACCATCACC
>Zotu2881
TTGGATAGTACGGCTAGCAAATTTTGGGCGACTGTACAGTCGTTGGGTAGTTGTTTTGAGGTGCCGGTGTATGCTGAGACCTTAGACGAAGCTCTTCAGTTAGCTGAATGGCAGTATGGGTATCTGTTTGATAGGAATCATGTGACCCGCGTGCGTCCGGGATCCCACCATCACC
>Zotu2883
TTGGATAGTACGGCTAGCAAATTTTGGGCGACTGTATGTACGTCTTGGACGGCTTGTTTTGAGGTGCCGGTGTATGCTGAGACCTTAGACGAAGCTCTTCAGTTAGCTGAATGGCAGTATGTGAAGGGTGTGCCGAGGGTGACCCGCGTGCGTCCGGGATCCCACCATCACC
>Zotu2892
TTGGATAGTACGGCTAGCAAATTTTGGGCGACTGTACCGATGAGGACGGAGAAGTGGTTTGAGGTGCCGGTGTATGCTGAGACCTTAGACGAAGCTCTTCAGTTAGCTGAATGGCAGTATATGGTGCTGGCTGGGAGGGTGACCCGCGTGCGTCCGGGATCCCACCATCACC
>Zotu2899
TTGGATAGTACGGCTAGCAAATTTTGGGCGACTGTAGGGCCTGGGCAGCGGGCGCGGGGGTTTGAGGTGCCGGTGTATGCTGAGACCTTAGACGAAGCTCTTCAGTTAGCTGAATGGCAGTATTCTGGTCTTCGGGGTTGGGATAAGGTGACCCGCGTGCGTCCGGGATCCCACCATCACC
>Zotu2901
TTGGATAGTACGGCTAGCAAATTTTGGGCGACTGTATGTGGTAGGGGTGGGGGGTGTTTTGAGGTGCCGGTGTATGCTGAGACCTTAGACGAAGCTCTTCAGTTAGCTGAATGGCAGTATAGGTTGATTCAGCTTCCTACGGTGACCCGCGTGCGTCCGGGATCCCACCATCACC
>Zotu2902
TTGGATAGTACGGCTAGCAAATTTTGGGCGACTGTATGTTATCGTTCGGGTTCGTATTGTTTTGAGGTGCCGGTGTATGCTGAGACCTTAGACGAAGCTCTTCAGTTAGCTGAATGGCAGTATAAGCCTCCTCTGGTGACGGTGGGTGTGACCCGCGTGCGTCCGGGATCCCACCATCACC
>Zotu2907
TTGGATAGTACGGCTAGCAAATTTTGGGCGACTGTATGTCATCCTACGAGGTGTTGTTTTGAGGTGCCGGTGTATGCTGAGACCTTAGACGAAGCTCTTCAGTTAGCTGAATGGCAGTATAAGTGGTTTTCTGTGGATCATGTGACCCGCGTGCGTCCGGGATCCCACCATCACC
>Zotu2909
TTGGATAGTACGGCTAGCAAATTTTGGGCGACTGTATGTAGTGGGGATAGTTGTTTTGAGGTGCCGGTGTATGCTGAGACCTTAGACGAAGCTCTTCAGTTAGCTGAATGGCAGTATTATCGTGGTCCGGGGTGTCGTCGTGTGACCCGCGTGCGTCCGGGATCCCACCATCACC
>Zotu2912
TTGGATAGTACGGCTAGCAAATTTTGGGCGACTGTATGTCGGGGGAGGCGGTGTTTTGAGGTGCCGGTGTATGCTGAGACCTTAGACGAAGCTCTTCAGTTAGCTGAATGGCAGTATGTGAATGTGCTTGATGCTGTGACCCGCGTGCGTCCGGGATCCCACCATCACC
>Zotu2921
TTGGATAGTACGGCTAGCAAATTTTGGGCGACTGTATGTCTGAGGAAGGCTAGGTGTTTTGAGGTGCCGGTGTATGCTGAGACCTTAGACGAAGCTCTTCAGTTAGCTGAATGGCAGTATGGCGGTGCTGGGTCGAGGTGTGTGACCCGCGTGCGTCCGGGATCCCACCATCACC
>Zotu2926
TTGGATAGTACGGCTAGCAAATTTTGGGCGACTGTAGATTATGGTCTTTTTCATTTTGAGGTGCCGGTGTATGCTGAGACCTTAGACGAAGCTCTTCAGTTAGCTGAATGGCAGTATAGTCGGTGGCCTGTGTATGAGGTGACCCGCGTGCGTCCGGGATCCCACCATCACC
>Zotu2934
TTGGATAGTACGGCTAGCAAATTTTGGGCGACTGTATGTATGACTCAGAGGTGTTTTGAGGTGCCGGTGTATGCTGAGACCTTAGACGAAGCTCTTCAGTTAGCTGAATGGCAGTATTTGTTGGCTCCGGCTCTGGTGACCCGCGTGCGTCCGGGATCCCACCATCACC
>Zotu2943
TTGGATAGTACGGCTAGCAAATTTTGGGCGACTGTATGTATTAATCTTCGGTGTTTTGAGGTGCCGGTGTATGCTGAGACCTTAGACGAAGCTCTTCAGTTAGCTGAATGGCAGTATGTGTCGTCGGCTGGTCATATGTTTGTGACCCGCGTGCGTCCGGGATCCCACCATCACC
>Zotu2945
TTGGATAGTACGGCTAGCAAATTTTGGGCGACTGTATGTTCGTGGCCGTATATGTGTTTTGAGGTGCCGGTGTATGCTGAGACCTTAGACGAAGCTCTTCAGTTAGCTGAATGGCAGTATCATCCTTTGGGGCGTGGGGTGACCCGCGTGCGTCCGGGATCCCACCATCACC
>Zotu2956
TTGGATAGTACGGCTAGCAAATTTTGGGCGACTGTATGTGGGTGGGGGAGTGGGAAGTTTGAGGTGCCGGTGTATGCTGAGACCTTAGACGAAGCTCTTCAGTTAGCTGAATGGCAGTATGGGCGGTTTCCGGCGTTGTTTCGGGTGACCCGCGTGCGTCCGGGATCCCACCATCACC
>Zotu2960
TTGGATAGTACGGCTAGCAAATTTTGGGCGACTGTAGCGCGGCCTCGGAGTGGTGGTTTTGAGGTGCCGGTGTATGCTGAGACCTTAGACGAAGCTCTTCAGTTAGCTGAATGGCAGTATGTTCTTTCTACGCCTCCGGTGACCCGCGTGCGTCCGGGATCCCACCATCACC
>Zotu2967
TTGGATAGTACGGCTAGCAAATTTTGGGCGACTGTCTGTTCGGGTAATCGTTGTTTTGAGGTGCCGGTGTATGCTGAGACCTTAGACGAAGCTCTTCAGTTAGCTGAATGGCAGTATAGGTGGCGGGATAAGGCGGGTGTGGTGACCCGCGTGCGTCCGGGATCCCACCATCACC
>Zotu2968
TTGGATAGTACGGCTAGCAAATTTTGGGCGACTGTATCGCGTGGGCGGGGGATGGGTTCTTTTGAGGTGCCGGTGTATGCTGAGACCTTAGACGAAGCTCTTCAGTTAGCTGAATGGCAGTATGCTCGGGGGGGGTGGCATTCGGTGACCCGCGTGCGTCCGGGATCCCACCATCACC
>Zotu2979
TTGGATAGTACGGCTAGCAAATTTTGGGCGACTGTATGTGGGCATCCTACGATTTGTTTTGAGGTGCCGGTGTATGCTGAGACCTTAGACGAAGCTCTTCAGTTAGCTGAATGGCAGTATGCTGGGGGGCGGCGTCCTGTGACCCGCGTGCGTCCGGGATCCCACCATCACC
>Zotu2982
TTGGATAGTACGGCTAGCAAATTTTGGGCGACTGTATGTCGTGCGGGGGAGTGTTTTGAGGTGCCGGTGTATGCTGAGACCTTAGACGAAGCTCTTCAGTTAGCTGAATGGCAGTATGAGCCGTGGGGGCCTGGTAGGAGGGTGACCCGCGTGCGTCCGGGATCCCACCATCACC
>Zotu2986
TTGGATAGTACGGCTAGCAAATTTTGGGCGACTGTATGTCTTGATAATCTTAGTAGGTGTTTTGAGGTGCCGGTGTATGCTGAGACCTTAGACGAAGCTCTTCAGTTAGCTGAATGGCAGTATCATCGTCAGCCTGTGGTGAAGAGTGTGACCCGCGTGCGTCCGGGATCCCACCATCACC
>Zotu2989
TTGGATAGTACGGCTAGCAAATTTTGGGCGACTGTAGATGCTCCGAAGGGGATTTTTGAGGTGCCGGTGTATGCTGAGACCTTAGACGAAGCTCTTCAGTTAGCTGAATGGCAGTATTCGCTGGGGCCTCCGAGTTATAGTGTGACCCGCGTGCGTCCGGGATCCCACCATCACC
>Zotu2997
TTGGATAGTACGGCTAGCAAATTTTGGGCGACTGTATGTGGTCATTTGAGTCCTTGTTTTGAGGTGCCGGTGTATGCTGAGACCTTAGACGAAGCTCTTCAGTTAGCTGAATGGCAGTATACTCCTTGGTCGGCTTTTGTGACCCGCGTGCGTCCGGGATCCCACCATCACC
>Zotu2998
TTGGATAGTACGGCTAGCAAATTTTGGGCGACTGTACAGCGTCAGGCGGAGGGGGAGTTTGAGGTGCCGGTGTATGCTGAGACCTTAGACGAAGCTCTTCAGTTAGCTGAATGGCAGTATACGGTTCCGGGTTCTCATGTGACCCGCGTGCGTCCGGGATCCCACCATCACC
>Zotu3001
TTGGATAGTACGGCTAGCAAATTTTGGGCGACTGTATGTCGGTGTTGTTCGTGTTTTGAGGTGCCGGTGTATGCTGAGACCTTAGACGAAGCTCTTCAGTTAGCTGAATGGCAGTATGGGCCGATGCTTAGTAGTGTGACCCGCGTGCGTCCGGGATCCCACCATCACC
>Zotu3012
TTGGATAGTACGGCTAGCAAATTTTGGGCGACTGTATGTGGTGCGCAGGGGGGGTGTTTTGAGGTGCCGGTGTATGCTGAGACCTTAGACGAAGCTCTTCAGTTAGCTGAATGGCAGTATTGTAAGCAGGCTTGGGCTGTGACCCGCGTGCGTCCGGGATCCCACCATCACC
>Zotu3020
TTGGATAGTACGGCTAGCAAATTTTGGGCGACTGTAGTTGGGTCGGGTCAGGGGGGGTTTGAGGTGCCGGTGTATGCTGAGACCTTAGACGAAGCTCTTCAGTTAGCTGAATGGCAGTATCGGTTTGTTCCTGGTTTGGTGACCCGCGTGCGTCCGGGATCCCACCATCACC
>Zotu3034
TTGGATAGTACGGCTAGCAAATTTTGGGCGACTGTATGTACGGAGCCTTCGTATTGTTTTGAGGTGCCGGTGTATGCTGAGACCTTAGACGAAGCTCTTCAGTTAGCTGAATGGCAGTATCGTTCTGATGCGCCGAGTCGGAGGGTGACCCGCGTGCGTCCGGGATCCCACCATCACC
>Zotu3042
TTGGATAGTACGGCTAGCAAATTTTGGGCGACTGTATGTGCGAATCGTCTGAGTGGGTGTTTTGAGGTGCCGGTGTATGCTGAGACCTTAGACGAAGCTCTTCAGTTAGCTGAATGGCAGTATAATACTAATCGTCGTCTGGTGACCCGCGTGCGTCCGGGATCCCACCATCACC
>Zotu3048
TTGGATAGTACGGCTAGCAAATTTTGGGCGACTGTACATGGGGAGATGGATTCTTTTGAGGTGCCGGTGTATGCTGAGACCTTAGACGAAGCTCTTCAGTTAGCTGAATGGCAGTATCATGAGTCGAGGAGGGGGGCGGGGGTGACCCGCGTGCGTCCGGGATCCCACCATCACC
>Zotu3049
TTGGATAGTACGGCTAGCAAATTTTGGGCGACTGTAGCGCGGCGGGGGGGGCCGCATGCTTTTGAGGTGCCGGTGTATGCTGAGACCTTAGACGAAGCTCTTCAGTTAGCTGAATGGCAGTATCCGTCGGGTTCTCCGGGTGTGACCCGCGTGCGTCCGGGATCCCACCATCACC
>Zotu3075
TTGGATAGTACGGCTAGCAAATTTTGGGCGACTGTACTGGGTGCTCATCGTTGTAATTTTGAGGTGCCGGTGTATGCTGAGACCTTAGACGAAGCTCTTCAGTTAGCTGAATGGCAGTATCCGGGGGGGATTACGAGGGTGACCCGCGTGCGTCCGGGATCCCACCATCACC
>Zotu3091
TTGGATAGTACGGCTAGCAAATTTTGGGCGACTGTAGGTGGTGGTCCGGGTTGGATGTTTGAGGTGCCGGTGTATGCTGAGACCTTAGACGAAGCTCTTCAGTTAGCTGAATGGCAGTATAAGGCGATGGGGCCTTGGTTTGTGACCCGCGTGCGTCCGGGATCCCACCATCACC
>Zotu3092
TTGGATAGTACGGCTAGCAAATTTTGGGCGACTGTATGTGGTATGGGGAGGACGTGTTTTGAGGTGCCGGTGTATGCTGAGACCTTAGACGAAGCTCTTCAGTTAGCTGAATGGCAGTATAGGGGGTTGGGGGTTTGTGCGGTGACCCGCGTGCGTCCGGGATCCCACCATCACC
>Zotu3145
TTGGATAGTACGGCTAGCAAATTTTGGGCGACTGTATGTTCTCATCGGCGGAGGTGTTTTGAGGTGCCGGTGTATGCTGAGACCTTAGACGAAGCTCTTCAGTTAGCTGAATGGCAGTATAGTCCTGGGGTGGAGTTTGGTGTGACCCGCGTGCGTCCGGGATCCCACCATCACC
>Zotu3146
TTGGATAGTACGGCTAGCAAATTTTGGGCGACTGTATGTCCTATGGGTAGTTCGTGTTTTGAGGTGCCGGTGTATGCTGAGACCTTAGACGAAGCTCTTCAGTTAGCTGAATGGCAGTATGGTAGGCAGCGTAGTTGGGTGACCCGCGTGCGTCCGGGATCCCACCATCACC
>Zotu3151
TTGGATAGTACGGCTAGCAAATTTTGGGCGACTGTATGTAGGGCTGGGAGGTCGGAGTGTTTTGAGGTGCCGGTGTATGCTGAGACCTTAGACGAAGCTCTTCAGTTAGCTGAATGGCAGTATATGCGTTGGGTTCCGGGTGTGACCCGCGTGCGTCCGGGATCCCACCATCACC
>Zotu3163
TTGGATAGTACGGCTAGCAAATTTTGGGCGACTGTATGTACGCATAGTAGTCTTTGTTTTGAGGTGCCGGTGTATGCTGAGACCTTAGACGAAGCTCTTCAGTTAGCTGAATGGCAGTATAGTGGGATTCCGCGTCATGTGACCCGCGTGCGTCCGGGATCCCACCATCACC
>Zotu3164
TTGGATAGTACGGCTAGCAAATTTTGGGCGACTGTAGCGCCGAAGAGTGGTGCTTTTGAGGTGCCGGTGTATGCTGAGACCTTAGACGAAGCTCTTCAGTTAGCTGAATGGCAGTATTGTCCTTGTGCTAGTGGGGTGGTGACCCGCGTGCGTCCGGGATCCCACCATCACC
>Zotu3167
TTGGATAGTACGGCTAGCAAATTTTGGGCGACTGTATGTGGTTTTGGTATGAATCCTTGTTTTGAGGTGCCGGTGTATGCTGAGACCTTAGACGAAGCTCTTCAGTTAGCTGAATGGCAGTATCATCTGTATAGTTCTCCGGATGGTGTGACCCGCGTGCGTCCGGGATCCCACCATCACC
>Zotu3184
TTGGATAGTACGGCTAGCAAATTTTGGGCGACTGTAAGTTCGCGGGGGTCGTGGGTTCTTTTTGAGGTGCCGGTGTATGCTGAGACCTTAGACGAAGCTCTTCAGTTAGCTGAATGGCAGTATCGTTTGCTTGGGAGTGCGGTGACCCGCGTGCGTCCGGGATCCCACCATCACC
>Zotu3208
TTGGATAGTACGGCTAGCAAATTTTGGGCGACTGTATGTCCGTGTAGGTTGTGTTGTTTTGAGGTGCCGGTGTATGCTGAGACCTTAGACGAAGCTCTTCAGTTAGCTGAATGGCAGTATGCGCGTCGGCAGCCTCGGGGGAGTGTGACCCGCGTGCGTCCGGGATCCCACCATCACC
>Zotu3209
TTGGATAGTACGGCTAGCAAATTTTGGGCGACTGTATGTCTTTATGTGAATAGGATGTGTTTTGAGGTGCCGGTGTATGCTGAGACCTTAGACGAAGCTCTTCAGTTAGCTGAATGGCAGTATGGTAGGAATCCGGCTCGGGTGACCCGCGTGCGTCCGGGATCCCACCATCACC
>Zotu3213
TTGGATAGTACGGCTAGCAAATTTTGGGCGACTGTATGTACTCTTCCGAATTGTTTTGAGGTGCCGGTGTATGCTGAGACCTTAGACGAAGCTCTTCAGTTAGCTGAATGGCAGTATCCGTTTTTGATTTCGAGTAGTGTGACCCGCGTGCGTCCGGGATCCCACCATCACC
>Zotu3215
TTGGATAGTACGGCTAGCAAATTTTGGGCGACTGTATGTCGGTGTAAGCAGCCTTGTTTTGAGGTGCCGGTGTATGCTGAGACCTTAGACGAAGCTCTTCAGTTAGCTGAATGGCAGTATGGTGCGGGTATTTGGTGTCGGGTGACCCGCGTGCGTCCGGGATCCCACCATCACC
>Zotu3220
TTGGATAGTACGGCTAGCAAATTTTGGGCGACTGTATGTAGGCATTCGCTTTGTTTTGAGGTGCCGGTGTATGCTGAGACCTTAGACGAAGCTCTTCAGTTAGCTGAATGGCAGTATGATTGGAGGTGGCGGAGGGTGACCCGCGTGCGTCCGGGATCCCACCATCACC
>Zotu3221
TTGGATAGTACGGCTAGCAAATTTTGGGCGACTGTAACGCCGTCTCCTTTGGCTTTTGAGGTGCCGGTGTATGCTGAGACCTTAGACGAAGCTCTTCAGTTAGCTGAATGGCAGTATACGTATCCGCCTGTGGCGACGGTGACCCGCGTGCGTCCGGGATCCCACCATCACC
>Zotu3223
TTGGATAGTACGGCTAGCAAATTTTGGGCGACTGTATGTGTGTATTCGCTTTCTTGTTTTGAGGTGCCGGTGTATGCTGAGACCTTAGACGAAGCTCTTCAGTTAGCTGAATGGCAGTATGGTGGTAGGAGGGTTGGGGTGACCCGCGTGCGTCCGGGATCCCACCATCACC
>Zotu3228
TTGGATAGTACGGCTAGCAAATTTTGGGCGACTGTATGTGATGAGGTGAGGTGTTTTGAGGTGCCGGTGTATGCTGAGACCTTAGACGAAGCTCTTCAGTTAGCTGAATGGCAGTATTATCTTGCTTCTAGGAATGGTGTGACCCGCGTGCGTCCGGGATCCCACCATCACC
>Zotu3235
TTGGATAGTACGGCTAGCAAATTTTGGGCGACTGTAGATGAGACGGGGAGGGGTTGGCGGTTTGAGGTGCCGGTGTATGCTGAGACCTTAGACGAAGCTCTTCAGTTAGCTGAATGGCAGTATACGCTGAGGCCGGTGGTTGTGACCCGCGTGCGTCCGGGATCCCACCATCACC
>Zotu3241
TTGGATAGTACGGCTAGCAAATTTTGGGCGACTGTATCGGAGCCGAGGGCGTCGTCGTTTGAGGTGCCGGTGTATGCTGAGACCTTAGACGAAGCTCTTCAGTTAGCTGAATGGCAGTATTCGTCGGGGCGGTGTCATGTGACCCGCGTGCGTCCGGGATCCCACCATCACC
>Zotu3242
TTGGATAGTACGGCTAGCAAATTTTGGGCGACTGTAAGGGAGGTGAGGGATGGGTCGGCGTTTGAGGTGCCGGTGTATGCTGAGACCTTAGACGAAGCTCTTCAGTTAGCTGAATGGCAGTATGGGTATGGGGAGGAGAGGCTTGTGACCCGCGTGCGTCCGGGATCCCACCATCACC
>Zotu3244
TTGGATAGTACGGCTAGCAAATTTTGGGCGACTGTATGTTTTCAGACTTCGTGTTTTGAGGTGCCGGTGTATGCTGAGACCTTAGACGAAGCTCTTCAGTTAGCTGAATGGCAGTATAGTCCTGGTCCGTCTGGGTCGGTGACCCGCGTGCGTCCGGGATCCCACCATCACC
>Zotu3245
TTGGATAGTACGGCTAGCAAATTTTGGGCGACTGTATTGCAGGATGGGCGTCATTTTGAGGTGCCGGTGTATGCTGAGACCTTAGACGAAGCTCTTCAGTTAGCTGAATGGCAGTATGGTCCTGCTTGTGCTAGTCGGGCGGTGACCCGCGTGCGTCCGGGATCCCACCATCACC
>Zotu3251
TTGGATAGTACGGCTAGCAAATTTTGGGCGACTGTAGCGAAGACTAGTTCTCCTTTTGAGGTGCCGGTGTATGCTGAGACCTTAGACGAAGCTCTTCAGTTAGCTGAATGGCAGTATTGTCGGCTTAGGGGTTGTGTGACCCGCGTGCGTCCGGGATCCCACCATCACC
>Zotu3261
TTGGATAGTACGGCTAGCAAATTTTGGGCGACTGTATGTCCTTCGGGGGTGTGTTTTGAGGTGCCGGTGTATGCTGAGACCTTAGACGAAGCTCTTCAGTTAGCTGAATGGCAGTATGCGCTTTTGCCTCGGCGGGTGACCCGCGTGCGTCCGGGATCCCACCATCACC
>Zotu3284
TTGGATAGTACGGCTAGCAAATTTTGGGCGACTGTATGTTCGGGGCGTGCGTGTTTTGAGGTGCCGGTGTATGCTGAGACCTTAGACGAAGCTCTTCAGTTAGCTGAATGGCAGTATCGTCGTCCGCATCCGTTGAGGGTGACCCGCGTGCGTCCGGGATCCCACCATCACC
>Zotu3289
TTGGATAGTACGGCTAGCAAATTTTGGGCGACTGTATGTGTGATGGAGAGGTGTTTTGAGGTGCCGGTGTATGCTGAGACCTTAGACGAAGCTCTTCAGTTAGCTGAATGGCAGTATGCTCTTCGGGGGATGTATGTGACCCGCGTGCGTCCGGGATCCCACCATCACC
>Zotu3299
TTGGATAGTACGGCTAGCAAATTTTGGGCGACTGTATGTTTGGTGCCTGGGGGGTGTTTTGAGGTGCCGGTGTATGCTGAGACCTTAGACGAAGCTCTTCAGTTAGCTGAATGGCAGTATATGGGTAGGAAGATGTGGGTGACCCGCGTGCGTCCGGGATCCCACCATCACC
>Zotu3302
TTGGATAGTACGGCTAGCAAATTTTGGGCGACTGTATGTAATACGGGGATGTGTTTTGAGGTGCCGGTGTATGCTGAGACCTTAGACGAAGCTCTTCAGTTAGCTGAATGGCAGTATGTGCGGGGGCGTCTTGCGGTGACCCGCGTGCGTCCGGGATCCCACCATCACC
>Zotu3311
TTGGATAGTACGGCTAGCAAATTTTGGGCGACTGTATGTGGTGTTGCGACTCCTTGTTTTGAGGTGCCGGTGTATGCTGAGACCTTAGACGAAGCTCTTCAGTTAGCTGAATGGCAGTATGCTGCGATGAAGAGGTCTGTGACCCGCGTGCGTCCGGGATCCCACCATCACC
>Zotu3314
TTGGATAGTACGGCTAGCAAATTTTGGGCGACTGTACATACGCGGGGTTCTAAGAAGTTTGAGGTGCCGGTGTATGCTGAGACCTTAGACGAAGCTCTTCAGTTAGCTGAATGGCAGTATGATGCGTTGAAGCAGGAGGGGGTGACCCGCGTGCGTCCGGGATCCCACCATCACC
>Zotu3327
TTGGATAGTACGGCTAGCAAATTTTGGGCGACTGTATGTCAGATGAGGGGGATGTGTTTTGAGGTGCCGGTGTATGCTGAGACCTTAGACGAAGCTCTTCAGTTAGCTGAATGGCAGTATGAGAGGGCGAGGGGGAGTGCGGTGACCCGCGTGCGTCCGGGATCCCACCATCACC
>Zotu3336
TTGGATAGTACGGCTAGCAAATTTTGGGCGACTGTAAGTCGTGGGAGGGTTAATGGTCTGTTTGAGGTGCCGGTGTATGCTGAGACCTTAGACGAAGCTCTTCAGTTAGCTGAATGGCAGTATGATCCTAATTATCTGATTGTGACCCGCGTGCGTCCGGGATCCCACCATCACC
>Zotu3340
TTGGATAGTACGGCTAGCAAATTTTGGGCGACTGTAGCGAGTAGGAGTGGTTCTTATTTTGAGGTGCCGGTGTATGCTGAGACCTTAGACGAAGCTCTTCAGTTAGCTGAATGGCAGTATCCTCTGACGGTGAGGGATCTGGTGGTGACCCGCGTGCGTCCGGGATCCCACCATCACC
>Zotu3346
TTGGATAGTACGGCTAGCAAATTTTGGGCGACTGTATGTAGTGATGGGTCGTCTTGTTTTGAGGTGCCGGTGTATGCTGAGACCTTAGACGAAGCTCTTCAGTTAGCTGAATGGCAGTATAGGGATTTGTATATTCAGTCTGTGACCCGCGTGCGTCCGGGATCCCACCATCACC
>Zotu3353
TTGGATAGTACGGCTAGCAAATTTTGGGCGACTGTATGTCAGGGTGCTGCGGTGTGTTTTGAGGTGCCGGTGTATGCTGAGACCTTAGACGAAGCTCTTCAGTTAGCTGAATGGCAGTATGATAGGCGTGTTAAGAGGGTGACCCGCGTGCGTCCGGGATCCCACCATCACC
>Zotu3357
TTGGATAGTACGGCTAGCAAATTTTGGGCGACTGTACGGCCGGGTAAGGGTATGCGTTTTGAGGTGCCGGTGTATGCTGAGACCTTAGACGAAGCTCTTCAGTTAGCTGAATGGCAGTATGCTTGGACGTTTATGGATGGGGTGACCCGCGTGCGTCCGGGATCCCACCATCACC
>Zotu3358
TTGGATAGTACGGCTAGCAAATTTTGGGCGACTGTATGTGCTGGGTCTCATTGTTTTGAGGTGCCGGTGTATGCTGAGACCTTAGACGAAGCTCTTCAGTTAGCTGAATGGCAGTATGCGAGGCGGATGCCTGAGGTGACCCGCGTGCGTCCGGGATCCCACCATCACC
>Zotu3359
TTGGATAGTACGGCTAGCAAATTTTGGGCGACTGTACGGTCTAGGGGGGTGGTGGCGTTTGAGGTGCCGGTGTATGCTGAGACCTTAGACGAAGCTCTTCAGTTAGCTGAATGGCAGTATCCTGGGAGTGTGGGGACGGTGACCCGCGTGCGTCCGGGATCCCACCATCACC
>Zotu3370
TTGGATAGTACGGCTAGCAAATTTTGGGCGACTGTATGTAAGCGTTGTGGGTGTTTTGAGGTGCCGGTGTATGCTGAGACCTTAGACGAAGCTCTTCAGTTAGCTGAATGGCAGTATGGTTATGGGGGGTTGCCTCGGGTGACCCGCGTGCGTCCGGGATCCCACCATCACC
>Zotu3372
TTGGATAGTACGGCTAGCAAATTTTGGGCGACTGTATGTTCTCAGCATAGTCGGTGTTTTGAGGTGCCGGTGTATGCTGAGACCTTAGACGAAGCTCTTCAGTTAGCTGAATGGCAGTATCTTAATCTTATGGTGCGTTGGGTGACCCGCGTGCGTCCGGGATCCCACCATCACC
>Zotu3388
TTGGATAGTACGGCTAGCAAATTTTGGGCGACTGTATGTGATCTGGCGGAGAGTTGGTGTTTTGAGGTGCCGGTGTATGCTGAGACCTTAGACGAAGCTCTTCAGTTAGCTGAATGGCAGTATGTTCCGGTGGTGGCTGCGGTGACCCGCGTGCGTCCGGGATCCCACCATCACC
>Zotu3400
TTGGATAGTACGGCTAGCAAATTTTGGGCGACTGTACGTAGGCGGGATGCGTTTTTTGAGGTGCCGGTGTATGCTGAGACCTTAGACGAAGCTCTTCAGTTAGCTGAATGGCAGTATGAGAAGCATAAGCAGCGGAGGAATGTGACCCGCGTGCGTCCGGGATCCCACCATCACC
>Zotu3405
TTGGATAGTACGGCTAGCAAATTTTGGGCGACTGTATGGACTGGGGGTTCGTCGTTTGAGGTGCCGGTGTATGCTGAGACCTTAGACGAAGCTCTTCAGTTAGCTGAATGGCAGTATCCTCCTACTATTCCTTGGTTGCTTGTGACCCGCGTGCGTCCGGGATCCCACCATCACC
>Zotu3406
TTGGATAGTACGGCTAGCAAATTTTGGGCGACTGTATGTGATGCGGGGCGGTGTTTTGAGGTGCCGGTGTATGCTGAGACCTTAGACGAAGCTCTTCAGTTAGCTGAATGGCAGTATGTGCGTGCTCCGAGGCAGGTGACCCGCGTGCGTCCGGGATCCCACCATCACC
>Zotu3410
TTGGATAGTACGGCTAGCAAATTTTGGGCGACTGTATGTTCTTTGCCGTGTTCTTGTTTTGAGGTGCCGGTGTATGCTGAGACCTTAGACGAAGCTCTTCAGTTAGCTGAATGGCAGTATCTTCCTTCTGTTCGGGGGCAGAGTGTGACCCGCGTGCGTCCGGGATCCCACCATCACC
>Zotu3418
TTGGATAGTACGGCTAGCAAATTTTGGGCGACTGTACCGGTTAAGCTTCAGGTTTTTGAGGTGCCGGTGTATGCTGAGACCTTAGACGAAGCTCTTCAGTTAGCTGAATGGCAGTATGGTGGTGTTACGGGTGATGCTGTGACCCGCGTGCGTCCGGGATCCCACCATCACC
>Zotu3438
TTGGATAGTACGGCTAGCAAATTTTGGGCGACTGTATGTCATCGTCGGAATCCGTGTTTTGAGGTGCCGGTGTATGCTGAGACCTTAGACGAAGCTCTTCAGTTAGCTGAATGGCAGTATCTGGGGGCTGGGATGACTAAGGTGACCCGCGTGCGTCCGGGATCCCACCATCACC
>Zotu3440
TTGGATAGTACGGCTAGCAAATTTTGGGCGACTGTATGTGTTAGTGTTCCGTGTTTTGAGGTGCCGGTGTATGCTGAGACCTTAGACGAAGCTCTTCAGTTAGCTGAATGGCAGTATGATAATGCGGCTGTTCGGGGTCGTGTGACCCGCGTGCGTCCGGGATCCCACCATCACC
>Zotu3448
TTGGATAGTACGGCTAGCAAATTTTGGGCGACTGTATGTAAGCATAAGAGTCGGTGGTGTTTTGAGGTGCCGGTGTATGCTGAGACCTTAGACGAAGCTCTTCAGTTAGCTGAATGGCAGTATCTTTCTGGGAGTTCTGAGCTTCGGGTGACCCGCGTGCGTCCGGGATCCCACCATCACC
>Zotu3454
TTGGATAGTACGGCTAGCAAATTTTGGGCGACTGTATGTCAGAGGGATGGGAGGGCTTGTTTTGAGGTGCCGGTGTATGCTGAGACCTTAGACGAAGCTCTTCAGTTAGCTGAATGGCAGTATCAGGTTGGGTTTGTTTGGAGGGTGACCCGCGTGCGTCCGGGATCCCACCATCACC
>Zotu3460
TTGGATAGTACGGCTAGCAAATTTTGGGCGACTGTATGTCCGAGTCCGCGGTGTTTTGAGGTGCCGGTGTATGCTGAGACCTTAGACGAAGCTCTTCAGTTAGCTGAATGGCAGTATGATATGTCTCGGGTTCGTGCGGTGACCCGCGTGCGTCCGGGATCCCACCATCACC
>Zotu3462
TTGGATAGTACGGCTAGCAAATTTTGGGCGACTGTATGTACGAGGCTTAGGTGTTTTGAGGTGCCGGTGTATGCTGAGACCTTAGACGAAGCTCTTCAGTTAGCTGAATGGCAGTATGGTCAGATTATGGCTGGTGTGACCCGCGTGCGTCCGGGATCCCACCATCACC
>Zotu3468
TTGGATAGTACGGCTAGCAAATTTTGGGCGACTGTATGTCGTTCTCTTGGTTGTTTTGAGGTGCCGGTGTATGCTGAGACCTTAGACGAAGCTCTTCAGTTAGCTGAATGGCAGTATGCGGATATGAGGAGGCAGGTGACCCGCGTGCGTCCGGGATCCCACCATCACC
>Zotu3469
TTGGATAGTACGGCTAGCAAATTTTGGGCGACTGTAAATCATACTTGTAGGCCGTGTTTTGAGGTGCCGGTGTATGCTGAGACCTTAGACGAAGCTCTTCAGTTAGCTGAATGGCAGTATCCGAGTTGGGCTTTGATGGTGACCCGCGTGCGTCCGGGATCCCACCATCACC
>Zotu3471
TTGGATAGTACGGCTAGCAAATTTTGGGCGACTGTAGTTCCGACTATTTTGCATTTTGAGGTGCCGGTGTATGCTGAGACCTTAGACGAAGCTCTTCAGTTAGCTGAATGGCAGTATTCTCCTGTGGTGACGCCTGTGACCCGCGTGCGTCCGGGATCCCACCATCACC
>Zotu3480
TTGGATAGTACGGCTAGCAAATTTTGGGCGACTGTAATTGATCGGGGGGGTTGTAAGACGTTTGAGGTGCCGGTGTATGCTGAGACCTTAGACGAAGCTCTTCAGTTAGCTGAATGGCAGTATGGGCCGGGGTGGTGGCCGGTGACCCGCGTGCGTCCGGGATCCCACCATCACC
>Zotu3498
TTGGATAGTACGGCTAGCAAATTTTGGGCGACTGTAGATAGGCGGGTGGGTGCTGGGTTTGAGGTGCCGGTGTATGCTGAGACCTTAGACGAAGCTCTTCAGTTAGCTGAATGGCAGTATCGTCTGGAGCCGGCGGCGGTGACCCGCGTGCGTCCGGGATCCCACCATCACC
>Zotu3499
TTGGATAGTACGGCTAGCAAATTTTGGGCGACTGTAATTGGTGCGAGGAATAAGTCGAATTTTGAGGTGCCGGTGTATGCTGAGACCTTAGACGAAGCTCTTCAGTTAGCTGAATGGCAGTATGGGCGTGGTCGTGATAGGTGGGTGACCCGCGTGCGTCCGGGATCCCACCATCACC
>Zotu3532
TTGGATAGTACGGCTAGCAAATTTTGGGCGACTGTATGTCCGATTACGACTCGTTGTTTTGAGGTGCCGGTGTATGCTGAGACCTTAGACGAAGCTCTTCAGTTAGCTGAATGGCAGTATAGTAAGGTTGGTGGTGCTGCGGTGACCCGCGTGCGTCCGGGATCCCACCATCACC
>Zotu3533
TTGGATAGTACGGCTAGCAAATTTTGGGCGACTGTAATTAATCCGCGTTTGCATTTTGAGGTGCCGGTGTATGCTGAGACCTTAGACGAAGCTCTTCAGTTAGCTGAATGGCAGTATGCTCCTAGGATGGGGAGGGTGACCCGCGTGCGTCCGGGATCCCACCATCACC
>Zotu3536
TTGGATAGTACGGCTAGCAAATTTTGGGCGACTGTATGTAGGCGTTGGAGTGGTTGTTTTGAGGTGCCGGTGTATGCTGAGACCTTAGACGAAGCTCTTCAGTTAGCTGAATGGCAGTATGGTTGGGGTAGGACTCAGGTGACCCGCGTGCGTCCGGGATCCCACCATCACC
>Zotu3551
TTGGATAGTACGGCTAGCAAATTTTGGGCGACTGTATGTAGTTATCCTTGTTGTTTTGAGGTGCCGGTGTATGCTGAGACCTTAGACGAAGCTCTTCAGTTAGCTGAATGGCAGTATACGGGTCTGCCTTTGCTGGTGACCCGCGTGCGTCCGGGATCCCACCATCACC
>Zotu3560
TTGGATAGTACGGCTAGCAAATTTTGGGCGACTGTATGTCCGCGTGATATGTGTTTTGAGGTGCCGGTGTATGCTGAGACCTTAGACGAAGCTCTTCAGTTAGCTGAATGGCAGTATCCTCTTCCTCAGATTCATAATGTTGTGACCCGCGTGCGTCCGGGATCCCACCATCACC
>Zotu3565
TTGGATAGTACGGCTAGCAAATTTTGGGCGACTGTATGTCCTGAGGCTCCTTGTTTTGAGGTGCCGGTGTATGCTGAGACCTTAGACGAAGCTCTTCAGTTAGCTGAATGGCAGTATCCTCCGAGTCGTGCTACTTATGGGGTGACCCGCGTGCGTCCGGGATCCCACCATCACC
>Zotu3588
TTGGATAGTACGGCTAGCAAATTTTGGGCGACTGTATGTAAGATGTGTTCGTGTTTTGAGGTGCCGGTGTATGCTGAGACCTTAGACGAAGCTCTTCAGTTAGCTGAATGGCAGTATGGTACTGTTGGTCCTCCGTGGGTGACCCGCGTGCGTCCGGGATCCCACCATCACC
>Zotu3589
TTGGATAGTACGGCTAGCAAATTTTGGGCGACTGTAGGTCCGGGGACTGAGGTGTTTGAGGTGCCGGTGTATGCTGAGACCTTAGACGAAGCTCTTCAGTTAGCTGAATGGCAGTATCCTCGGCCGCGTACGAGGGATGAGGTGACCCGCGTGCGTCCGGGATCCCACCATCACC
>Zotu3597
TTGGATAGTACGGCTAGCAAATTTTGGGCGACTGTATGTCAGCGGGATCGGCCGTGTTTTGAGGTGCCGGTGTATGCTGAGACCTTAGACGAAGCTCTTCAGTTAGCTGAATGGCAGTATCCTTTTAATGGGCCGCTTGTGACCCGCGTGCGTCCGGGATCCCACCATCACC
>Zotu3603
TTGGATAGTACGGCTAGCAAATTTTGGGCGACTGTATGTGCTAGGGGTAGGAGTTGTTTTGAGGTGCCGGTGTATGCTGAGACCTTAGACGAAGCTCTTCAGTTAGCTGAATGGCAGTATGCGCTGAGGCCTGTGGCGGTGACCCGCGTGCGTCCGGGATCCCACCATCACC
>Zotu3604
TTGGATAGTACGGCTAGCAAATTTTGGGCGACTGTATGGAGTGGTGGGAGTGGGAATTTTGAGGTGCCGGTGTATGCTGAGACCTTAGACGAAGCTCTTCAGTTAGCTGAATGGCAGTATGCTCATCTTGGGAGGAGGGTGACCCGCGTGCGTCCGGGATCCCACCATCACC
>Zotu3614
TTGGATAGTACGGCTAGCAAATTTTGGGCGACTGTATGTTGTGCGGAGCCGTGTTTTGAGGTGCCGGTGTATGCTGAGACCTTAGACGAAGCTCTTCAGTTAGCTGAATGGCAGTATGTGGGGTCGGGGCGTCGGGTGACCCGCGTGCGTCCGGGATCCCACCATCACC
>Zotu3618
TTGGATAGTACGGCTAGCAAATTTTGGGCGACTGTATGTAGGCCTAGGCATAGGGCGTGTTTTGAGGTGCCGGTGTATGCTGAGACCTTAGACGAAGCTCTTCAGTTAGCTGAATGGCAGTATAGTCGGAGGCCGTATTTGGTGACCCGCGTGCGTCCGGGATCCCACCATCACC
>Zotu3619
TTGGATAGTACGGCTAGCAAATTTTGGGCGACTGTAGAGCGTACGAAGTTTGAGCCTTTTGAGGTGCCGGTGTATGCTGAGACCTTAGACGAAGCTCTTCAGTTAGCTGAATGGCAGTATTGGCGTAAGCTGAATCCTACGATTGTGACCCGCGTGCGTCCGGGATCCCACCATCACC
>Zotu3626
TTGGATAGTACGGCTAGCAAATTTTGGGCGACTGTATGTCAGCCGTGGAGGCCTGTTTGTTTTGAGGTGCCGGTGTATGCTGAGACCTTAGACGAAGCTCTTCAGTTAGCTGAATGGCAGTATCGTGTGCAGATTGTGATGGTGACCCGCGTGCGTCCGGGATCCCACCATCACC
>Zotu3627
TTGGATAGTACGGCTAGCAAATTTTGGGCGACTGTATGTGCGAGGGGTGATCAGTCGTGTTTTGAGGTGCCGGTGTATGCTGAGACCTTAGACGAAGCTCTTCAGTTAGCTGAATGGCAGTATTTGGTGATTCCGAAGATTCATGTGACCCGCGTGCGTCCGGGATCCCACCATCACC
>Zotu3648
TTGGATAGTACGGCTAGCAAATTTTGGGCGACTGTATGTAGTGCGGGTGGTCGGGTGTGTTTTGAGGTGCCGGTGTATGCTGAGACCTTAGACGAAGCTCTTCAGTTAGCTGAATGGCAGTATCTTGGGTGTCTGCAGGCTGTGACCCGCGTGCGTCCGGGATCCCACCATCACC
>Zotu3665
TTGGATAGTACGGCTAGCAAATTTTGGGCGACTGTAGGTAAGGAGGAGGGGGGTGCGTTTGAGGTGCCGGTGTATGCTGAGACCTTAGACGAAGCTCTTCAGTTAGCTGAATGGCAGTATAGGGCTTGGCTGCCGAAGACGGTGACCCGCGTGCGTCCGGGATCCCACCATCACC
>Zotu3667
TTGGATAGTACGGCTAGCAAATTTTGGGCGACTGTATGTGCTGAGCCTCAGAGGATTTGTTTTGAGGTGCCGGTGTATGCTGAGACCTTAGACGAAGCTCTTCAGTTAGCTGAATGGCAGTATCTGCCGGTTGGGGGGTCGTCGGTGACCCGCGTGCGTCCGGGATCCCACCATCACC
>Zotu3677
TTGGATAGTACGGCTAGCAAATTTTGGGCGACTGTATGTAAGCTTAGTACGTGTTTTGAGGTGCCGGTGTATGCTGAGACCTTAGACGAAGCTCTTCAGTTAGCTGAATGGCAGTATCTGAATGATTGGCGGCGGTTGTCGGTGACCCGCGTGCGTCCGGGATCCCACCATCACC
>Zotu3678
TTGGATAGTACGGCTAGCAAATTTTGGGCGACTGTACCTGTTGAGAGGGTGTTTTTTGAGGTGCCGGTGTATGCTGAGACCTTAGACGAAGCTCTTCAGTTAGCTGAATGGCAGTATACTCTTCCGCTTGTGAGGGTGACCCGCGTGCGTCCGGGATCCCACCATCACC
>Zotu3682
TTGGATAGTACGGCTAGCAAATTTTGGGCGACTGTATGTAGTAGTGAGCATTGTTTTGAGGTGCCGGTGTATGCTGAGACCTTAGACGAAGCTCTTCAGTTAGCTGAATGGCAGTATTCGAATCTGCGTACTCCGAGGGTGACCCGCGTGCGTCCGGGATCCCACCATCACC
>Zotu3686
TTGGATAGTACGGCTAGCAAATTTTGGGCGACTGTAGTTAATCAGATTCGGTTGTTTGAGGTGCCGGTGTATGCTGAGACCTTAGACGAAGCTCTTCAGTTAGCTGAATGGCAGTATCGGAATCGTGTGGATCGGGGGGTGACCCGCGTGCGTCCGGGATCCCACCATCACC
>Zotu3703
TTGGATAGTACGGCTAGCAAATTTTGGGCGACTGTATGTGAGGATGGTGTGGAGGGGTGTTTTGAGGTGCCGGTGTATGCTGAGACCTTAGACGAAGCTCTTCAGTTAGCTGAATGGCAGTATTCGACGTCGCCGGTGGGTGCGGTGACCCGCGTGCGTCCGGGATCCCACCATCACC
>Zotu3708
TTGGATAGTACGGCTAGCAAATTTTGGGCGACTGTATGTGGGCCTTCGTCTAGGTGTTTTGAGGTGCCGGTGTATGCTGAGACCTTAGACGAAGCTCTTCAGTTAGCTGAATGGCAGTATTATAGTAAGGCTCGTGATATGGTGACCCGCGTGCGTCCGGGATCCCACCATCACC
>Zotu3712
TTGGATAGTACGGCTAGCAAATTTTGGGCGACTGTATGTGGGAGGAGGGTTAAGTGTTTTGAGGTGCCGGTGTATGCTGAGACCTTAGACGAAGCTCTTCAGTTAGCTGAATGGCAGTATTTTCCGACTAATCTGTCTGTGACCCGCGTGCGTCCGGGATCCCACCATCACC
>Zotu3714
TTGGATAGTACGGCTAGCAAATTTTGGGCGACTGTATATAATGAGAAGAGTGCGTTTGAGGTGCCGGTGTATGCTGAGACCTTAGACGAAGCTCTTCAGTTAGCTGAATGGCAGTATGGGAGGCCTGGGGCGAGGATGGTGACCCGCGTGCGTCCGGGATCCCACCATCACC
>Zotu3716
TTGGATAGTACGGCTAGCAAATTTTGGGCGACTGTATGTGCGGGGGGTAAGCCGCAGTGTTTTGAGGTGCCGGTGTATGCTGAGACCTTAGACGAAGCTCTTCAGTTAGCTGAATGGCAGTATTTTCATGCGCTGTGGGGTGTGACCCGCGTGCGTCCGGGATCCCACCATCACC
>Zotu3720
TTGGATAGTACGGCTAGCAAATTTTGGGCGACTGTATGTTGTAATGTGGAGTGTTTTGAGGTGCCGGTGTATGCTGAGACCTTAGACGAAGCTCTTCAGTTAGCTGAATGGCAGTATGGGTGTAGGGCGGCGAGGGTGACCCGCGTGCGTCCGGGATCCCACCATCACC
>Zotu3728
TTGGATAGTACGGCTAGCAAATTTTGGGCGACTGTACCTTGGGTTCTTGGTGGGATGTTTGAGGTGCCGGTGTATGCTGAGACCTTAGACGAAGCTCTTCAGTTAGCTGAATGGCAGTATAGGAATCCTCATCTGGCGGTGACCCGCGTGCGTCCGGGATCCCACCATCACC
>Zotu3734
TTGGATAGTACGGCTAGCAAATTTTGGGCGACTGTATGTGGGCCGTCGCGGTTGTGTTTTGAGGTGCCGGTGTATGCTGAGACCTTAGACGAAGCTCTTCAGTTAGCTGAATGGCAGTATAGGCCTAGGGATACTCCGGTGACCCGCGTGCGTCCGGGATCCCACCATCACC
>Zotu3737
TTGGATAGTACGGCTAGCAAATTTTGGGCGACTGTATGTCGGAGGCCTCTTGGGAAGTGTTTTGAGGTGCCGGTGTATGCTGAGACCTTAGACGAAGCTCTTCAGTTAGCTGAATGGCAGTATATTCCTATGTCTTCGGTGGATGTGACCCGCGTGCGTCCGGGATCCCACCATCACC
>Zotu3741
TTGGATAGTACGGCTAGCAAATTTTGGGCGACTGTATGTAGGAGGCTGCAGTGTTTTGAGGTGCCGGTGTATGCTGAGACCTTAGACGAAGCTCTTCAGTTAGCTGAATGGCAGTATGTTGGTAGTAGTAGTATTGTGACCCGCGTGCGTCCGGGATCCCACCATCACC
>Zotu3746
TTGGATAGTACGGCTAGCAAATTTTGGGCGACTGTATGTCCTGTTGGGGGGGGTTGTTTTGAGGTGCCGGTGTATGCTGAGACCTTAGACGAAGCTCTTCAGTTAGCTGAATGGCAGTATTCTCCTCTTAGGCCTGAGGTGACCCGCGTGCGTCCGGGATCCCACCATCACC
>Zotu3754
TTGGATAGTACGGCTAGCAAATTTTGGGCGACTGTATTGCGGGGGAGGGGTGGGCTGTTTGAGGTGCCGGTGTATGCTGAGACCTTAGACGAAGCTCTTCAGTTAGCTGAATGGCAGTATAGGGGTTCTGATCATCGGGTGACCCGCGTGCGTCCGGGATCCCACCATCACC
>Zotu3758
TTGGATAGTACGGCTAGCAAATTTTGGGCGACTGTATGTTTTCCGGTTAGGGATGGGTGTTTTGAGGTGCCGGTGTATGCTGAGACCTTAGACGAAGCTCTTCAGTTAGCTGAATGGCAGTATACTGCGAGGCTTGCTCGTGTGACCCGCGTGCGTCCGGGATCCCACCATCACC
>Zotu3766
TTGGATAGTACGGCTAGCAAATTTTGGGCGACTGTAGGGAGGCGGAATGAGGCGGGGGTGTTTGAGGTGCCGGTGTATGCTGAGACCTTAGACGAAGCTCTTCAGTTAGCTGAATGGCAGTATCCGGTGGAGTCTGTTTTGGTGACCCGCGTGCGTCCGGGATCCCACCATCACC
>Zotu3793
TTGGATAGTACGGCTAGCAAATTTTGGGCGACTGTATGTGGGGTGGGGAGTTGTTTTGAGGTGCCGGTGTATGCTGAGACCTTAGACGAAGCTCTTCAGTTAGCTGAATGGCAGTATAGGTGTAGGCCGATGTCGGTGACCCGCGTGCGTCCGGGATCCCACCATCACC
>Zotu3798
TTGGATAGTACGGCTAGCAAATTTTGGGCGACTGTATGTAATGCTGCTGATCCTTGTTTTGAGGTGCCGGTGTATGCTGAGACCTTAGACGAAGCTCTTCAGTTAGCTGAATGGCAGTATTCTGCTTCGAGGGGTCTGGTGACCCGCGTGCGTCCGGGATCCCACCATCACC
>Zotu3799
TTGGATAGTACGGCTAGCAAATTTTGGGCGACTGTACAGGATTTTGATCCTGGTGGGTTTGAGGTGCCGGTGTATGCTGAGACCTTAGACGAAGCTCTTCAGTTAGCTGAATGGCAGTATGATACTGATAGTCGGGGTGTTGGGGTGACCCGCGTGCGTCCGGGATCCCACCATCACC
>Zotu3800
TTGGATAGTACGGCTAGCAAATTTTGGGCGACTGTATGTAGGACGGGTTATACTGCGTGTTTTGAGGTGCCGGTGTATGCTGAGACCTTAGACGAAGCTCTTCAGTTAGCTGAATGGCAGTATCCGATGATGAGGGCGGCGCTGGTGACCCGCGTGCGTCCGGGATCCCACCATCACC
>Zotu3839
TTGGATAGTACGGCTAGCAAATTTTGGGCGACTGTATGTGGGAGGCAGTGGAGTTGTTTTGAGGTGCCGGTGTATGCTGAGACCTTAGACGAAGCTCTTCAGTTAGCTGAATGGCAGTATTTTAGGCATATGTTTGTGGTGACCCGCGTGCGTCCGGGATCCCACCATCACC
>Zotu3840
TTGGATAGTACGGCTAGCAAATTTTGGGCGACTGTACCTTTGGTGTGGACTCATTTTGAGGTGCCGGTGTATGCTGAGACCTTAGACGAAGCTCTTCAGTTAGCTGAATGGCAGTATAATCGTCCTCTTGGGAAGGTGACCCGCGTGCGTCCGGGATCCCACCATCACC
>Zotu3843
TTGGATAGTACGGCTAGCAAATTTTGGGCGACTGTATGTCGTAGTTATGGTTGTTTTGAGGTGCCGGTGTATGCTGAGACCTTAGACGAAGCTCTTCAGTTAGCTGAATGGCAGTATAATTGTCGGGGGGGTCGGGGGCAGGTGACCCGCGTGCGTCCGGGATCCCACCATCACC
>Zotu3844
TTGGATAGTACGGCTAGCAAATTTTGGGCGACTGTATGTGTGGTTATGCCGTATTTGAGGTTTGAGGTGCCGGTGTATGCTGAGACCTTAGACGAAGCTCTTCAGTTAGCTGAATGGCAGTATCGGTGTTCTTATCATGGTAATAATGTGACCCGCGTGCGTCCGGGATCCCACCATCACC
>Zotu3850
TTGGATAGTACGGCTAGCAAATTTTGGGCGACTGTAATGGAGGTTGCGAATTTGTTTGAGGTGCCGGTGTATGCTGAGACCTTAGACGAAGCTCTTCAGTTAGCTGAATGGCAGTATCCTGGGCGGCAGGTTCGGGTGACCCGCGTGCGTCCGGGATCCCACCATCACC
>Zotu3851
TTGGATAGTACGGCTAGCAAATTTTGGGCGACTGTATGTAGTATGGTGCCGTGTTTTGAGGTGCCGGTGTATGCTGAGACCTTAGACGAAGCTCTTCAGTTAGCTGAATGGCAGTATGGGTTTGGGGGGCGGTATGTGACCCGCGTGCGTCCGGGATCCCACCATCACC
>Zotu3865
TTGGATAGTACGGCTAGCAAATTTTGGGCGACTGTAGGTTCGAGGCGGGGTCGGTTTGAGGTGCCGGTGTATGCTGAGACCTTAGACGAAGCTCTTCAGTTAGCTGAATGGCAGTATCCGGAGATGGGGGTTGTTGTGACCCGCGTGCGTCCGGGATCCCACCATCACC
>Zotu3874
TTGGATAGTACGGCTAGCAAATTTTGGGCGACTGTATGTCTGTGGAGGCAGTGTTTTGAGGTGCCGGTGTATGCTGAGACCTTAGACGAAGCTCTTCAGTTAGCTGAATGGCAGTATCTTCGTAGGATTGCTGGTGTGACCCGCGTGCGTCCGGGATCCCACCATCACC
>Zotu3890
TTGGATAGTACGGCTAGCAAATTTTGGGCGACTGTATGTGGTGGGGTGACGTGTTTTGAGGTGCCGGTGTATGCTGAGACCTTAGACGAAGCTCTTCAGTTAGCTGAATGGCAGTATCCGCCGCGGATGAGTGCTTGGGTGACCCGCGTGCGTCCGGGATCCCACCATCACC
>Zotu3898
TTGGATAGTACGGCTAGCAAATTTTGGGCGACTGTATGTTTGAAGCTGTCTCCGTGTTTTGAGGTGCCGGTGTATGCTGAGACCTTAGACGAAGCTCTTCAGTTAGCTGAATGGCAGTATACTAGTGGGGTTGAGGGTGTGACCCGCGTGCGTCCGGGATCCCACCATCACC
>Zotu3905
TTGGATAGTACGGCTAGCAAATTTTGGGCGACTGTATGTGGGTCTAAGGTTTGTTTTGAGGTGCCGGTGTATGCTGAGACCTTAGACGAAGCTCTTCAGTTAGCTGAATGGCAGTATACTCCTTTGGTTGCGCGTTGTGTGACCCGCGTGCGTCCGGGATCCCACCATCACC
>Zotu3920
TTGGATAGTACGGCTAGCAAATTTTGGGCGACTGTAGATACGAGGAGGGGTCTGAAGTTTGAGGTGCCGGTGTATGCTGAGACCTTAGACGAAGCTCTTCAGTTAGCTGAATGGCAGTATAATCGTTTGCCGGCGTGTTTGGTGACCCGCGTGCGTCCGGGATCCCACCATCACC
>Zotu3921
TTGGATAGTACGGCTAGCAAATTTTGGGCGACCGTATGTGTGCGGCAGTGTTATTGTTTTGAGGTGCCGGTGTATGCTGAGACCTTAGACGAAGCTCTTCAGTTAGCTGAATGGCAGTATGGGAATCCGTGTGCGCAGCGGGTGACCCGCGTGCGTCCGGGATCCCACCATCACC
>Zotu3924
TTGGATAGTACGGCTAGCAAATTTTGGGCGACTGTATGTCCGAGTCATCATGGTCGTTGTTTTGAGGTGCCGGTGTATGCTGAGACCTTAGACGAAGCTCTTCAGTTAGCTGAATGGCAGTATTTGCGGTTTAGGCGGGAGCATGGGGTGACCCGCGTGCGTCCGGGATCCCACCATCACC
>Zotu3925
TTGGATAGTACGGCTAGCAAATTTTGGGCGACTGTATGTTCGGGGTGGAAGTGTTTTGAGGTGCCGGTGTATGCTGAGACCTTAGACGAAGCTCTTCAGTTAGCTGAATGGCAGTATTGGTCTAGGACGGGTGGGGTGACCCGCGTGCGTCCGGGATCCCACCATCACC
>Zotu3938
TTGGATAGTACGGCTAGCAAATTTTGGGCGACTGTAGTTCCGGGTGCGTGGGTTCGGGCGTTTGAGGTGCCGGTGTATGCTGAGACCTTAGACGAAGCTCTTCAGTTAGCTGAATGGCAGTATTATCAGCCGCCGAGGCAGGTGACCCGCGTGCGTCCGGGATCCCACCATCACC
>Zotu3947
TTGGATAGTACGGCTAGCAAATTTTGGGCGACTGTATGTGTTGTTTTTACGGGTTGGTGTTTTGAGGTGCCGGTGTATGCTGAGACCTTAGACGAAGCTCTTCAGTTAGCTGAATGGCAGTATCCTAGTGGGGTGGGGCCGCCTCGGGTGACCCGCGTGCGTCCGGGATCCCACCATCACC
>Zotu3948
TTGGATAGTACGGCTAGCAAATTTTGGGCGACTGTATGTAAGTTTACTGAGTGTTTTGAGGTGCCGGTGTATGCTGAGACCTTAGACGAAGCTCTTCAGTTAGCTGAATGGCAGTATCCGAAGCTTGTGGTTGGTGTGACCCGCGTGCGTCCGGGATCCCACCATCACC
>Zotu3955
TTGGATAGTACGGCTAGCAAATTTTGGGCGACTGTATGTGGGTTGCAGGCTGCGCAGTGTTTTGAGGTGCCGGTGTATGCTGAGACCTTAGACGAAGCTCTTCAGTTAGCTGAATGGCAGTATGTTCCTCGTCGTCTGAGGTATGTGACCCGCGTGCGTCCGGGATCCCACCATCACC
>Zotu3958
TTGGATAGTACGGCTAGCAAATTTTGGGCGACTGTATGTAAGAAGCCGCATGTTTATTGTTTTGAGGTGCCGGTGTATGCTGAGACCTTAGACGAAGCTCTTCAGTTAGCTGAATGGCAGTATTCGTGGGGGTCGGAGGGGGTGACCCGCGTGCGTCCGGGATCCCACCATCACC
>Zotu3962
TTGGATAGTACGGCTAGCAAATTTTGGGCGACTGTATGTCGTGTGTCGAGTTGTTTTGAGGTGCCGGTGTATGCTGAGACCTTAGACGAAGCTCTTCAGTTAGCTGAATGGCAGTATGGGGAGCGTGCTCCTAGGGTGGTGACCCGCGTGCGTCCGGGATCCCACCATCACC
>Zotu3969
TTGGATAGTACGGCTAGCAAATTTTGGGCGACTGTATGTTCGAATCCTTTTTTGCGTTGTTTTGAGGTGCCGGTGTATGCTGAGACCTTAGACGAAGCTCTTCAGTTAGCTGAATGGCAGTATGTTGGTCGGGCTAAGCGGGTGACCCGCGTGCGTCCGGGATCCCACCATCACC
>Zotu3975
TTGGATAGTACGGCTAGCAAATTTTGGGCGACTGTATGTTATCGTAGGAATTGTTTTGAGGTGCCGGTGTATGCTGAGACCTTAGACGAAGCTCTTCAGTTAGCTGAATGGCAGTATATGGCGAGGCCTAGGGAGGTGACCCGCGTGCGTCCGGGATCCCACCATCACC
>Zotu3984
TTGGATAGTACGGCTAGCAAATTTTGGGCGACTGTATGTAATTTGCCGTGTGAGTGTTTTGAGGTGCCGGTGTATGCTGAGACCTTAGACGAAGCTCTTCAGTTAGCTGAATGGCAGTATGGTTTGGGTTTGCTGGCGGTGACCCGCGTGCGTCCGGGATCCCACCATCACC
>Zotu3990
TTGGATAGTACGGCTAGCAAATTTTGGGCGACTGTATTGGGGTCTCAGAGTGTTTTTGAGGTGCCGGTGTATGCTGAGACCTTAGACGAAGCTCTTCAGTTAGCTGAATGGCAGTATGCTAGGTTGGATAGTAATGTGACCCGCGTGCGTCCGGGATCCCACCATCACC
>Zotu4010
TTGGATAGTACGGCTAGCAAATTTTGGGCGACTGTATGTGATGATGGTACTTATTGTTTTGAGGTGCCGGTGTATGCTGAGACCTTAGACGAAGCTCTTCAGTTAGCTGAATGGCAGTATGGTCTGGGGCGTCGGCAGCGGGTGACCCGCGTGCGTCCGGGATCCCACCATCACC
>Zotu4013
TTGGATAGTACGGCTAGCAAATTTTGGGCGACTGTATGTCCGCCGTGTACGACGCATTGTTTTGAGGTGCCGGTGTATGCTGAGACCTTAGACGAAGCTCTTCAGTTAGCTGAATGGCAGTATAATAGGTGTAATAGGCCTGTGACCCGCGTGCGTCCGGGATCCCACCATCACC
>Zotu4021
TTGGATAGTACGGCTAGCAAATTTTGGGCGACTGTATGTGATGTTCTGTCTGCTGATTGTTTTGAGGTGCCGGTGTATGCTGAGACCTTAGACGAAGCTCTTCAGTTAGCTGAATGGCAGTATGTTGGTCCGCAGGTGGGTGGGGTGACCCGCGTGCGTCCGGGATCCCACCATCACC
>Zotu4022
TTGGATAGTACGGCTAGCAAATTTTGGGCGACTGTACGGGGTGGGGCGGGGCGGTTTGAGGTGCCGGTGTATGCTGAGACCTTAGACGAAGCTCTTCAGTTAGCTGAATGGCAGTATGATAATATTCGGGAGAATTATGGGGTGACCCGCGTGCGTCCGGGATCCCACCATCACC
>Zotu4032
TTGGATAGTACGGCTAGCAAATTTTGGGCGACTGTATGTTCGAGTCAGATGGGTTGTTTTGAGGTGCCGGTGTATGCTGAGACCTTAGACGAAGCTCTTCAGTTAGCTGAATGGCAGTATGCGGCGGGTTGTACTAAGAGGAGGGTGACCCGCGTGCGTCCGGGATCCCACCATCACC
>Zotu4049
TTGGATAGTACGGCTAGCAAATTTTGGGCGACTGTATGTATGAGGGGTCAGCCGTGTTTTGAGGTGCCGGTGTATGCTGAGACCTTAGACGAAGCTCTTCAGTTAGCTGAATGGCAGTATGTGCTGGGGGCTCGGTCTGTGGTGACCCGCGTGCGTCCGGGATCCCACCATCACC
>Zotu4057
TTGGATAGTACGGCTAGCAAATTTTGGGCGACTGTATGTACTTTGGCTTCGCATCAGTGTTTTGAGGTGCCGGTGTATGCTGAGACCTTAGACGAAGCTCTTCAGTTAGCTGAATGGCAGTATCCGGGGTTTGCTAGGGGGCTTGATGTGACCCGCGTGCGTCCGGGATCCCACCATCACC
>Zotu4064
TTGGATAGTACGGCTAGCAAATTTTGGGCGACTGTACATAGTCGTCCGCGGCTTTTTGAGGTGCCGGTGTATGCTGAGACCTTAGACGAAGCTCTTCAGTTAGCTGAATGGCAGTATGAGTTTAGTAGGCAGTGGGTGACCCGCGTGCGTCCGGGATCCCACCATCACC
>Zotu4067
TTGGATAGTACGGCTAGCAAATTTTGGGCGACTGTATGTCATACGGGGTCTCCTTGTTTTGAGGTGCCGGTGTATGCTGAGACCTTAGACGAAGCTCTTCAGTTAGCTGAATGGCAGTATGGGAGTAGGGGGAGTGGGCGTCGTGTGACCCGCGTGCGTCCGGGATCCCACCATCACC
>Zotu4090
TTGGATAGTACGGCTAGCAAATTTTGGGCGACTGTATGTTCGCGTAGTGCGTCGAGTTGTTTTGAGGTGCCGGTGTATGCTGAGACCTTAGACGAAGCTCTTCAGTTAGCTGAATGGCAGTATCCTCTGAAGTCTTTGAGGGCGGTGACCCGCGTGCGTCCGGGATCCCACCATCACC
>Zotu4098
TTGGATAGTACGGCTAGCAAATTTTGGGCGACTGTATGTAGGTCGGCGGCGTGGTGTTTTGAGGTGCCGGTGTATGCTGAGACCTTAGACGAAGCTCTTCAGTTAGCTGAATGGCAGTATGGTAAGGGGATGAGGTCTGGGGTGACCCGCGTGCGTCCGGGATCCCACCATCACC
>Zotu4101
TTGGATAGTACGGCTAGCAAATTTTGGGCGACTGTATGTTTTGTTCCGCATGGGTGTTTTGAGGTGCCGGTGTATGCTGAGACCTTAGACGAAGCTCTTCAGTTAGCTGAATGGCAGTATGGGAAGAATTGGAGTGGGGCGACGGTGACCCGCGTGCGTCCGGGATCCCACCATCACC
>Zotu4111
TTGGATAGTACGGCTAGCAAATTTTGGGCGACTGTATGTGCGGCGAAGAGGTGTTTTGAGGTGCCGGTGTATGCTGAGACCTTAGACGAAGCTCTTCAGTTAGCTGAATGGCAGTATCCTACTTGGTCGGAGCGTGTGACCCGCGTGCGTCCGGGATCCCACCATCACC
>Zotu4114
TTGGATAGTACGGCTAGCAAATTTTGGGCGACTGTAAGGAGGCGGAGGGGGGGTGATTTTGAGGTGCCGGTGTATGCTGAGACCTTAGACGAAGCTCTTCAGTTAGCTGAATGGCAGTATGTGGTTGGTCCGAGTTCGGAGGTGACCCGCGTGCGTCCGGGATCCCACCATCACC
>Zotu4123
TTGGATAGTACGGCTAGCAAATTTTGGGCGACTGTATGTTCGAGGGTGCATAGGTGTTTTGAGGTGCCGGTGTATGCTGAGACCTTAGACGAAGCTCTTCAGTTAGCTGAATGGCAGTATTTGGAGGATTTTGGGCCGTCTATGGTGACCCGCGTGCGTCCGGGATCCCACCATCACC
>Zotu4127
TTGGATAGTACGGCTAGCAAATTTTGGGCGACTGTATGTGAGGGGCGGCCGGGGTTTGAGGTGCCGGTGTATGCTGAGACCTTAGACGAAGCTCTTCAGTTAGCTGAATGGCAGTATTTTTTGAGGGTGCCGTGGGAGGTGACCCGCGTGCGTCCGGGATCCCACCATCACC
>Zotu4143
TTGGATAGTACGGCTAGCAAATTTTGGGCGACTGTAGTGGCTAGTCGGAATCCGCGTTGTTTTGAGGTGCCGGTGTATGCTGAGACCTTAGACGAAGCTCTTCAGTTAGCTGAATGGCAGTATCCGCGTGCGTGGGGTAATGTGACCCGCGTGCGTCCGGGATCCCACCATCACC
>Zotu4145
TTGGATAGTACGGCTAGCAAATTTTGGGCGACTGTATGTCCGCGGCGTTATATGTCGTGTTTTGAGGTGCCGGTGTATGCTGAGACCTTAGACGAAGCTCTTCAGTTAGCTGAATGGCAGTATAGTAGGCCGTTGAGGAATATGGGGGTGACCCGCGTGCGTCCGGGATCCCACCATCACC
>Zotu4152
TTGGATAGTACGGCTAGCAAATTTTGGGCGACTGTATGTATTGGTAATGCGTGTTTTGAGGTGCCGGTGTATGCTGAGACCTTAGACGAAGCTCTTCAGTTAGCTGAATGGCAGTATTGGATTGGGCGTTCTGCTGTGACCCGCGTGCGTCCGGGATCCCACCATCACC
>Zotu4158
TTGGATAGTACGGCTAGCAAATTTTGGGCGACTGTATGTAGGACTCCTGCGACTTGTTTTGAGGTGCCGGTGTATGCTGAGACCTTAGACGAAGCTCTTCAGTTAGCTGAATGGCAGTATGCTAGTGGTTCTACTCGGATGGTGACCCGCGTGCGTCCGGGATCCCACCATCACC
>Zotu4168
TTGGATAGTACGGCTAGCAAATTTTGGGCGACTGTATGTAATAAGGTTGCTTGTTTTGAGGTGCCGGTGTATGCTGAGACCTTAGACGAAGCTCTTCAGTTAGCTGAATGGCAGTATCTTGTGCGTGTTGGGCCGGGTGCTGTGACCCGCGTGCGTCCGGGATCCCACCATCACC
>Zotu4172
TTGGATAGTACGGCTAGCAAATTTTGGGCGACTGTATGTTTGGATGTTAGGTGTTTTGAGGTGCCGGTGTATGCTGAGACCTTAGACGAAGCTCTTCAGTTAGCTGAATGGCAGTATTGGCGTAGGTTGTGTGGTGTGACCCGCGTGCGTCCGGGATCCCACCATCACC
>Zotu4174
TTGGATAGTACGGCTAGCAAATTTTGGGCGACTGTATGGGGTACGAGTCCTCAGTTTGAGGTGCCGGTGTATGCTGAGACCTTAGACGAAGCTCTTCAGTTAGCTGAATGGCAGTATCTGGGTCGGGAGCCTGCTAGTGTGACCCGCGTGCGTCCGGGATCCCACCATCACC
>Zotu4175
TTGGATAGTACGGCTAGCAAATTTTGGGCGACTGTAAATGAGCCTAAGAGTCTGCTTAGGTTTGAGGTGCCGGTGTATGCTGAGACCTTAGACGAAGCTCTTCAGTTAGCTGAATGGCAGTATGCGATGACGAGGGAGGGTGTGACCCGCGTGCGTCCGGGATCCCACCATCACC
>Zotu4187
TTGGATAGTACGGCTAGCAAATTTTGGGCGACTGTACCGGTTTTGCATACTGCGTTTGAGGTGCCGGTGTATGCTGAGACCTTAGACGAAGCTCTTCAGTTAGCTGAATGGCAGTATGTGCCTCTTTCTAGGCTGGTGACCCGCGTGCGTCCGGGATCCCACCATCACC
>Zotu4189
TTGGATAGTACGGCTAGCAAATTTTGGGCGACTGTATGTGTGGGGGAGGTGTGTTTTGAGGTGCCGGTGTATGCTGAGACCTTAGACGAAGCTCTTCAGTTAGCTGAATGGCAGTATGATAGGAGGCCGGGTCGTGTGACCCGCGTGCGTCCGGGATCCCACCATCACC
>Zotu4195
TTGGATAGTACGGCTAGCAAATTTTGGGCGACTGTATGTAATCCTACGTTGTGTTTTGAGGTGCCGGTGTATGCTGAGACCTTAGACGAAGCTCTTCAGTTAGCTGAATGGCAGTATGTGAAGGATGCTCCGAGGTGGGTGACCCGCGTGCGTCCGGGATCCCACCATCACC
>Zotu4197
TTGGATAGTACGGCTAGCAAATTTTGGGCGACTGTAGCGTGGGATGGGCGGGAGCGGTTTGAGGTGCCGGTGTATGCTGAGACCTTAGACGAAGCTCTTCAGTTAGCTGAATGGCAGTATGCGTGGGAGGAGGGGGGGAGGCGGGTGACCCGCGTGCGTCCGGGATCCCACCATCACC
>Zotu4199
TTGGATAGTACGGCTAGCAAATTTTGGGCGACTGTATGTATGCGTCCGCGTCGTTGTTTTGAGGTGCCGGTGTATGCTGAGACCTTAGACGAAGCTCTTCAGTTAGCTGAATGGCAGTATGCGGATGATCTGACTTCTCCTCATGTGACCCGCGTGCGTCCGGGATCCCACCATCACC
>Zotu4201
TTGGATAGTACGGCTAGCAAATTTTGGGCGACTGTAACTGGGGATGGGACGCGGTTTGAGGTGCCGGTGTATGCTGAGACCTTAGACGAAGCTCTTCAGTTAGCTGAATGGCAGTATCTGCTTGGTGATAGGGTGGCGGTGACCCGCGTGCGTCCGGGATCCCACCATCACC
>Zotu4214
TTGGATAGTACGGCTAGCAAATTTTGGGCGACTGTATGTGTTGGTGTGGCGGGTTGTTTTGAGGTGCCGGTGTATGCTGAGACCTTAGACGAAGCTCTTCAGTTAGCTGAATGGCAGTATCAGGTTCCTCGTAATCGGGTGGTGACCCGCGTGCGTCCGGGATCCCACCATCACC
>Zotu4232
TTGGATAGTACGGCTAGCAAATTTTGGGCGACTGTACCGTCGTGGCTGGTGCAGTTTGAGGTGCCGGTGTATGCTGAGACCTTAGACGAAGCTCTTCAGTTAGCTGAATGGCAGTATCCTCATAAGAGGGGGTCGAAGATGGTGACCCGCGTGCGTCCGGGATCCCACCATCACC
>Zotu4233
TTGGATAGTACGGCTAGCAAATTTTGGGCGACTGTACGTCTTCGTGGTAGGGGGGAGGTTTTTGAGGTGCCGGTGTATGCTGAGACCTTAGACGAAGCTCTTCAGTTAGCTGAATGGCAGTATCTGCAGTTGCTGGCTTATGTGACCCGCGTGCGTCCGGGATCCCACCATCACC
>Zotu4234
TTGGATAGTACGGCTAGCAAATTTTGGGCGACTGTACCTCGTCGTCAGAGGGGGGGGTTTGAGGTGCCGGTGTATGCTGAGACCTTAGACGAAGCTCTTCAGTTAGCTGAATGGCAGTATGGGAAGGTGTTTACTAGGCCGACGGTGACCCGCGTGCGTCCGGGATCCCACCATCACC
>Zotu4255
TTGGATAGTACGGCTAGCAAATTTTGGGCGACTGTACTGCGGAGGCCTGAGATGTTTGAGGTGCCGGTGTATGCTGAGACCTTAGACGAAGCTCTTCAGTTAGCTGAATGGCAGTATGAGTTGACGAATTTGTTGCGGGTGACCCGCGTGCGTCCGGGATCCCACCATCACC
>Zotu4267
TTGGATAGTACGGCTAGCAAATTTTGGGCGACTGTAGCGTTGCCTGGTCCGTCTCATTTTGAGGTGCCGGTGTATGCTGAGACCTTAGACGAAGCTCTTCAGTTAGCTGAATGGCAGTATCGGCCTCATTGGGTGGCGGTGACCCGCGTGCGTCCGGGATCCCACCATCACC
>Zotu4274
TTGGATAGTACGGCTAGCAAATTTTGGGCGACTGTATGTGAGTCTCGTTGTTGTTTTGAGGTGCCGGTGTATGCTGAGACCTTAGACGAAGCTCTTCAGTTAGCTGAATGGCAGTATTTGTTGGGTACTGGGTCGCCGCGTGTGACCCGCGTGCGTCCGGGATCCCACCATCACC
>Zotu4287
TTGGATAGTACGGCTAGCAAATTTTGGGCGACTGTATGTAGTAGTGATACGTGTTTTGAGGTGCCGGTGTATGCTGAGACCTTAGACGAAGCTCTTCAGTTAGCTGAATGGCAGTATCATAGGCCGTCTTTGCGTGTGACCCGCGTGCGTCCGGGATCCCACCATCACC
>Zotu4289
TTGGATAGTACGGCTAGCAAATTTTGGGCGACTGTATGTTGTCGGTATTGTTGTTTTGAGGTGCCGGTGTATGCTGAGACCTTAGACGAAGCTCTTCAGTTAGCTGAATGGCAGTATTTGGATTTGCCGCATCATGTGACCCGCGTGCGTCCGGGATCCCACCATCACC
>Zotu4292
TTGGATAGTACGGCTAGCAAATTTTGGGCGACTGTAGATGAGGCTTTGACTGCGTTTGAGGTGCCGGTGTATGCTGAGACCTTAGACGAAGCTCTTCAGTTAGCTGAATGGCAGTATGGTGTTAGGCCGCGTGGTGTGACCCGCGTGCGTCCGGGATCCCACCATCACC
>Zotu4297
TTGGATAGTACGGCTAGCAAATTTTGGGCGACTGTAGCTGTGGGGAAGGGGAAGGGGTTTGAGGTGCCGGTGTATGCTGAGACCTTAGACGAAGCTCTTCAGTTAGCTGAATGGCAGTATCGTCATGGGTTGCGGTGGCGGGTGACCCGCGTGCGTCCGGGATCCCACCATCACC
>Zotu4299
TTGGATAGTACGGCTAGCAAATTTTGGGCGACTGTATGTTCGTCTGAGGTGTGTTTTGAGGTGCCGGTGTATGCTGAGACCTTAGACGAAGCTCTTCAGTTAGCTGAATGGCAGTATTCTTGGTCGCGTCCTTCGTATGTGACCCGCGTGCGTCCGGGATCCCACCATCACC
>Zotu4317
TTGGATAGTACGGCTAGCAAATTTTGGGCGACTGTATGTCATTCTAAGTGGTGTTTTGAGGTGCCGGTGTATGCTGAGACCTTAGACGAAGCTCTTCAGTTAGCTGAATGGCAGTATCCGTGGAAGGTTGAGCGGGTGACCCGCGTGCGTCCGGGATCCCACCATCACC
>Zotu4358
TTGGATAGTACGGCTAGCAAATTTTGGGCGACTGTAGGTGCTGTGTTGGCTCCTTTTGAGGTGCCGGTGTATGCTGAGACCTTAGACGAAGCTCTTCAGTTAGCTGAATGGCAGTATCCGAAGAGTGCGTCGACGCTTGGGGTGACCCGCGTGCGTCCGGGATCCCACCATCACC
>Zotu4361
TTGGATAGTACGGCTAGCAAATTTTGGGCGACTGTATGTAGTCAGGGTGCGTTGCCGTGTTTTGAGGTGCCGGTGTATGCTGAGACCTTAGACGAAGCTCTTCAGTTAGCTGAATGGCAGTATGGTATGGGTCCTGGGTCGCCTGTGACCCGCGTGCGTCCGGGATCCCACCATCACC
>Zotu4372
TTGGATAGTACGGCTAGCAAATTTTGGGCGACTGTACGTACGGTGACTGTGCCGTTTGAGGTGCCGGTGTATGCTGAGACCTTAGACGAAGCTCTTCAGTTAGCTGAATGGCAGTATGAGCGTGGGGGTAGGCGTTTTCCGGTGACCCGCGTGCGTCCGGGATCCCACCATCACC
>Zotu4373
TTGGATAGTACGGCTAGCAAATTTTGGGCGACTGTATGTGATCGTGGTTGGATGTGTTTTGAGGTGCCGGTGTATGCTGAGACCTTAGACGAAGCTCTTCAGTTAGCTGAATGGCAGTATAGGCCTGATGGGGTTCTGGGGCGGGTGACCCGCGTGCGTCCGGGATCCCACCATCACC
>Zotu4384
TTGGATAGTACGGCTAGCAAATTTTGGGCGACTGTAGGTAAGTGTAGGAATAGGACGTTTGAGGTGCCGGTGTATGCTGAGACCTTAGACGAAGCTCTTCAGTTAGCTGAATGGCAGTATAGTCCTTCTGGTGTTCTTGTGACCCGCGTGCGTCCGGGATCCCACCATCACC
>Zotu4385
TTGGATAGTACGGCTAGCAAATTTTGGGCGACTGTATATCCTGGTCTGTATACGTTTGAGGTGCCGGTGTATGCTGAGACCTTAGACGAAGCTCTTCAGTTAGCTGAATGGCAGTATGGTGGGGATGTGGGGAGGGTGACCCGCGTGCGTCCGGGATCCCACCATCACC
>Zotu4386
TTGGATAGTACGGCTAGCAAATTTTGGGCGACTGTATGTGCGAGGAGGGGTTGTTTTGAGGTGCCGGTGTATGCTGAGACCTTAGACGAAGCTCTTCAGTTAGCTGAATGGCAGTATCTTTATTCTGATAAGGATGGTGGGGTGACCCGCGTGCGTCCGGGATCCCACCATCACC
>Zotu4394
TTGGATAGTACGGCTAGCAAATTTTGGGCGACTGTATGTGTGTCGGTTGATTGTTTTGAGGTGCCGGTGTATGCTGAGACCTTAGACGAAGCTCTTCAGTTAGCTGAATGGCAGTATCTGCCGGCTCGTTGGGGGACTGTGACCCGCGTGCGTCCGGGATCCCACCATCACC
>Zotu4395
TTGGATAGTACGGCTAGCAAATTTTGGGCGACTGTAGGTGTGTATCGTTTGTCGAGGCATTTTGAGGTGCCGGTGTATGCTGAGACCTTAGACGAAGCTCTTCAGTTAGCTGAATGGCAGTATCCTAAGTTGGCGCTGCAGGTGACCCGCGTGCGTCCGGGATCCCACCATCACC
>Zotu4403
TTGGATAGTACGGCTAGCAAATTTTGGGCGACTGTAAATCGTCGTATTTTTATTTTTGAGGTGCCGGTGTATGCTGAGACCTTAGACGAAGCTCTTCAGTTAGCTGAATGGCAGTATCTTTTGCCTCCGTGTCTGGTGACCCGCGTGCGTCCGGGATCCCACCATCACC
>Zotu4410
TTGGATAGTACGGCTAGCAAATTTTGGGCGACTGTATGTTGGCCTCAGATGATGATGTGTTTTGAGGTGCCGGTGTATGCTGAGACCTTAGACGAAGCTCTTCAGTTAGCTGAATGGCAGTATACGTGTTCTTCGAGGACTGTGACCCGCGTGCGTCCGGGATCCCACCATCACC
>Zotu4436
TTGGATAGTACGGCTAGCAAATTTTGGGCGACTGTATGTCTTTTTCGTGTGTGTTTTGAGGTGCCGGTGTATGCTGAGACCTTAGACGAAGCTCTTCAGTTAGCTGAATGGCAGTATGATCGGGTGCATCCGGGGGGTGTGACCCGCGTGCGTCCGGGATCCCACCATCACC
>Zotu4467
TTGGATAGTACGGCTAGCAAATTTTGGGCGACTGTATGTCAGGGGGCGTGTAATTGTTTTGAGGTGCCGGTGTATGCTGAGACCTTAGACGAAGCTCTTCAGTTAGCTGAATGGCAGTATCCTTGTTGTGGGTGTAGGGTGACCCGCGTGCGTCCGGGATCCCACCATCACC
>Zotu4474
TTGGATAGTACGGCTAGCAAATTTTGGGCGACTGTATGTGTGCGTAAGAGTCCGTGTTTTGAGGTGCCGGTGTATGCTGAGACCTTAGACGAAGCTCTTCAGTTAGCTGAATGGCAGTATACTCCTGATCGTGCTGCGGTGACCCGCGTGCGTCCGGGATCCCACCATCACC
>Zotu4482
TTGGATAGTACGGCTAGCAAATTTTGGGCGACTGTAGGGAATGGGCCGGAGGAGAAGTTTGAGGTGCCGGTGTATGCTGAGACCTTAGACGAAGCTCTTCAGTTAGCTGAATGGCAGTATAAGCTTGATAGGTATATTTATTATGTGACCCGCGTGCGTCCGGGATCCCACCATCACC
>Zotu4485
TTGGATAGTACGGCTAGCAAATTTTGGGCGACTGTATGTAGGCGTATGGGGGGGTGTTTTGAGGTGCCGGTGTATGCTGAGACCTTAGACGAAGCTCTTCAGTTAGCTGAATGGCAGTATGAGTTGATGGCTCTGAGTTTGGTGACCCGCGTGCGTCCGGGATCCCACCATCACC
>Zotu4486
TTGGATAGTACGGCTAGCAAATTTTGGGCGACTGTATGTAGTCTTACTCCTTGTTTTGAGGTGCCGGTGTATGCTGAGACCTTAGACGAAGCTCTTCAGTTAGCTGAATGGCAGTATCTGACGGGTGAGAGGCGTGGTGTGACCCGCGTGCGTCCGGGATCCCACCATCACC
>Zotu4489
TTGGATAGTACGGCTAGCAAATTTTGGGCGACTGTATGTCGTCGGGGTGTTCGTTGTTTTGAGGTGCCGGTGTATGCTGAGACCTTAGACGAAGCTCTTCAGTTAGCTGAATGGCAGTATCCTAAGCCTAGGACGAAGGTGACCCGCGTGCGTCCGGGATCCCACCATCACC
>Zotu4492
TTGGATAGTACGGCTAGCAAATTTTGGGCGACTGTACATGGTTGTTCTCCTACGTTTGAGGTGCCGGTGTATGCTGAGACCTTAGACGAAGCTCTTCAGTTAGCTGAATGGCAGTATCCTCCTATTTGGAATGCGGGGGTGACCCGCGTGCGTCCGGGATCCCACCATCACC
>Zotu4507
TTGGATAGTACGGCTAGCAAATTTTGGGCGACTGTATGTCTTGGTACGGAGTGTTTTGAGGTGCCGGTGTATGCTGAGACCTTAGACGAAGCTCTTCAGTTAGCTGAATGGCAGTATGCGCCTCGTCCTCCGGTTTATGCTGTGACCCGCGTGCGTCCGGGATCCCACCATCACC
>Zotu4511
TTGGATAGTACGGCTAGCAAATTTTGGGCGACTGTATGTGGTATGGCGGGTAAGTGTTTTGAGGTGCCGGTGTATGCTGAGACCTTAGACGAAGCTCTTCAGTTAGCTGAATGGCAGTATTCTTATCGTCCGAAGCTTTGTGTGACCCGCGTGCGTCCGGGATCCCACCATCACC
>Zotu4529
TTGGATAGTACGGCTAGCAAATTTTGGGCGACTGTATGTGGGGTGAAGTGTAGGTGTTTTGAGGTGCCGGTGTATGCTGAGACCTTAGACGAAGCTCTTCAGTTAGCTGAATGGCAGTATGCGAAGCTTCCGGCGTCGAGTCGTGTGACCCGCGTGCGTCCGGGATCCCACCATCACC
>Zotu4534
TTGGATAGTACGGCTAGCAAATTTTGGGCGACTGTATGTGATGGGTTGAGGTGTTTTGAGGTGCCGGTGTATGCTGAGACCTTAGACGAAGCTCTTCAGTTAGCTGAATGGCAGTATACTTTGGAGAGGCGTGGGCAGGTGACCCGCGTGCGTCCGGGATCCCACCATCACC
>Zotu4544
TTGGATAGTACGGCTAGCAAATTTTGGGCGACTGTAAAGCTTGGTCGTGAGCGTTTTGAGGTGCCGGTGTATGCTGAGACCTTAGACGAAGCTCTTCAGTTAGCTGAATGGCAGTATCCTCCTACGGTTGCTGGTGTGCGGGTGACCCGCGTGCGTCCGGGATCCCACCATCACC
>Zotu4549
TTGGATAGTACGGCTAGCAAATTTTGGGCGACTGTATGTCGTTATGGTATGTCTAGGTGTTTTGAGGTGCCGGTGTATGCTGAGACCTTAGACGAAGCTCTTCAGTTAGCTGAATGGCAGTATCCGCGTTGGTTTGCGACGGTGACCCGCGTGCGTCCGGGATCCCACCATCACC
>Zotu4566
TTGGATAGTACGGCTAGCAAATTTTGGGCGACTGTATGTGGTTTGGGTGTTTGTTTTGAGGTGCCGGTGTATGCTGAGACCTTAGACGAAGCTCTTCAGTTAGCTGAATGGCAGTATCGTGCTTTGAGGGGTAGGGCGGTGACCCGCGTGCGTCCGGGATCCCACCATCACC
>Zotu4574
TTGGATAGTACGGCTAGCAAATTTTGGGCGACTGTATGTGAGTCTAGTAGGTGTTTTGAGGTGCCGGTGTATGCTGAGACCTTAGACGAAGCTCTTCAGTTAGCTGAATGGCAGTATAGGAAGCCGGATGTGGATTCGGTGACCCGCGTGCGTCCGGGATCCCACCATCACC
>Zotu4575
TTGGATAGTACGGCTAGCAAATTTTGGGCGACTGTAAGGCCTGTGCGGAATGTTTTTGAGGTGCCGGTGTATGCTGAGACCTTAGACGAAGCTCTTCAGTTAGCTGAATGGCAGTATACGAAGGCGGGTCTTCTGACGGTGACCCGCGTGCGTCCGGGATCCCACCATCACC
>Zotu4582
TTGGATAGTACGGCTAGCAAATTTTGGGCGACTGTAGCTAGGCATGTTACGCCGTTTGAGGTGCCGGTGTATGCTGAGACCTTAGACGAAGCTCTTCAGTTAGCTGAATGGCAGTATTGGGCGCCGAATGCGATTGTGACCCGCGTGCGTCCGGGATCCCACCATCACC
>Zotu4586
TTGGATAGTACGGCTAGCAAATTTTGGGCGACTGTAACGGGGACGGGGTTGAGGACGTTTGAGGTGCCGGTGTATGCTGAGACCTTAGACGAAGCTCTTCAGTTAGCTGAATGGCAGTATGGGACTTCTAGTACGTGGGTGACCCGCGTGCGTCCGGGATCCCACCATCACC
>Zotu4588
TTGGATAGTACGGCTAGCAAATTTTGGGCGACTGTATGTTGTGTGAGTGGTCATTGTTTTGAGGTGCCGGTGTATGCTGAGACCTTAGACGAAGCTCTTCAGTTAGCTGAATGGCAGTATCGTTATCCTGCGGCGCCGGTGACCCGCGTGCGTCCGGGATCCCACCATCACC
>Zotu4590
TTGGATAGTACGGCTAGCAAATTTTGGGCGACTGTAGGGGATAGGAGGGCGTGGGGGTTTGAGGTGCCGGTGTATGCTGAGACCTTAGACGAAGCTCTTCAGTTAGCTGAATGGCAGTATGTGCCTCGTCGGCCGCCTGCGAATGTGACCCGCGTGCGTCCGGGATCCCACCATCACC
>Zotu4594
TTGGATAGTACGGCTAGCAAATTTTGGGCGACTGTAGGGACGACGCCGCCTTTGTTTGAGGTGCCGGTGTATGCTGAGACCTTAGACGAAGCTCTTCAGTTAGCTGAATGGCAGTATCGTAGTCCGCGGGGGATGTGGGCGGTGACCCGCGTGCGTCCGGGATCCCACCATCACC
>Zotu4595
TTGGATAGTACGGCTAGCAAATTTTGGGCGACTGTACGGCGGGGTCCGGGGGGTAGGTTTGAGGTGCCGGTGTATGCTGAGACCTTAGACGAAGCTCTTCAGTTAGCTGAATGGCAGTATAATTTTGGGTTGCTGCCGGTGACCCGCGTGCGTCCGGGATCCCACCATCACC
>Zotu4604
TTGGATAGTACGGCTAGCAAATTTTGGGCGACTGTATGTGTTCGTCGTGGTTGTTTTGAGGTGCCGGTGTATGCTGAGACCTTAGACGAAGCTCTTCAGTTAGCTGAATGGCAGTATGGTTGTCTTTCGGTTAAGGTGACCCGCGTGCGTCCGGGATCCCACCATCACC
>Zotu4605
TTGGATAGTACGGCTAGCAAATTTTGGGCGACTGTATGTCATCGGAGGTATCCTAGTTGTTTTGAGGTGCCGGTGTATGCTGAGACCTTAGACGAAGCTCTTCAGTTAGCTGAATGGCAGTATTGGGGTGTGTGGCGTATGGATGTGACCCGCGTGCGTCCGGGATCCCACCATCACC
>Zotu4614
TTGGATAGTACGGCTAGCAAATTTTGGGCGACTGTATGTCCTAATACGTTGGCTTGTTTTGAGGTGCCGGTGTATGCTGAGACCTTAGACGAAGCTCTTCAGTTAGCTGAATGGCAGTATTTGGGGATGAGGCATAGGGGGGTGACCCGCGTGCGTCCGGGATCCCACCATCACC
>Zotu4615
TTGGATAGTACGGCTAGCAAATTTTGGGCGACTGTACTTGGTCCTCTGAGGTGTTATTTTGAGGTGCCGGTGTATGCTGAGACCTTAGACGAAGCTCTTCAGTTAGCTGAATGGCAGTATCTGCTTGGTAGTGGGCGGAGTCCGGTGACCCGCGTGCGTCCGGGATCCCACCATCACC
>Zotu4623
TTGGATAGTACGGCTAGCAAATTTTGGGCGACTGTAGGGAGTGGGATGACGAGTTGGTTTGAGGTGCCGGTGTATGCTGAGACCTTAGACGAAGCTCTTCAGTTAGCTGAATGGCAGTATCTGGATAGGTATCTGGGTGCGCCTGTGACCCGCGTGCGTCCGGGATCCCACCATCACC
>Zotu4625
TTGGATAGTACGGCTAGCAAATTTTGGGCGACTGTATGTCTTCGTTCTAGGGATCTGTGTTTTGAGGTGCCGGTGTATGCTGAGACCTTAGACGAAGCTCTTCAGTTAGCTGAATGGCAGTATCTTGGGGGGAAGAGTCTGCAGGTGACCCGCGTGCGTCCGGGATCCCACCATCACC
>Zotu4637
TTGGATAGTACGGCTAGCAAATTTTGGGCGACTGTATGTGGTCATTCGAGTTGTTTTGAGGTGCCGGTGTATGCTGAGACCTTAGACGAAGCTCTTCAGTTAGCTGAATGGCAGTATGTGCCGAGGAGGGGGCGTTCGGTGACCCGCGTGCGTCCGGGATCCCACCATCACC
>Zotu4655
TTGGATAGTACGGCTAGCAAATTTTGGGCGACTGTAGGTGATAGGGCTGTTGGTTTTGAGGTGCCGGTGTATGCTGAGACCTTAGACGAAGCTCTTCAGTTAGCTGAATGGCAGTATCTTCGTCCGACGAGGGGTAGTCGGGTGACCCGCGTGCGTCCGGGATCCCACCATCACC
>Zotu4670
TTGGATAGTACGGCTAGCAAATTTTGGGCGACTGTATGTGGGCCGAGTCGTTGTTTTGAGGTGCCGGTGTATGCTGAGACCTTAGACGAAGCTCTTCAGTTAGCTGAATGGCAGTATAAGCCGACTGGTCGTGCTCGGCTGGTGACCCGCGTGCGTCCGGGATCCCACCATCACC
>Zotu4689
TTGGATAGTACGGCTAGCAAATTTTGGGCGACTGTACTGAGGTGTCCTCTGACGTTTGAGGTGCCGGTGTATGCTGAGACCTTAGACGAAGCTCTTCAGTTAGCTGAATGGCAGTATTCTTTGGTTACTGGTTTGCCTGTGACCCGCGTGCGTCCGGGATCCCACCATCACC
>Zotu4726
TTGGATAGTACGGCTAGCAAATTTTGGGCGACTGTAATTCCGATGAATCAGAGGTTTGAGGTGCCGGTGTATGCTGAGACCTTAGACGAAGCTCTTCAGTTAGCTGAATGGCAGTATGGGCCTTTTCGTGTGGATGCGGTGACCCGCGTGCGTCCGGGATCCCACCATCACC
>Zotu4732
TTGGATAGTACGGCTAGCAAATTTTGGGCGACTGTAGGTGAGGCTGGGCGTGGGCGGGGTTTTGAGGTGCCGGTGTATGCTGAGACCTTAGACGAAGCTCTTCAGTTAGCTGAATGGCAGTATGATAAGTCTTTTAGTCGTTGGGTGACCCGCGTGCGTCCGGGATCCCACCATCACC
>Zotu4734
TTGGATAGTACGGCTAGCAAATTTTGGGCGACTGTATGTTCGCGGTGGGTGGGGTGTTTTGAGGTGCCGGTGTATGCTGAGACCTTAGACGAAGCTCTTCAGTTAGCTGAATGGCAGTATCTTGCGGTTGTGCCGTCTTGGACTGTGACCCGCGTGCGTCCGGGATCCCACCATCACC
>Zotu4736
TTGGATAGTACGGCTAGCAAATTTTGGGCGACTGTATGTAGGTTGCAGCCGGATTGTTTTGAGGTGCCGGTGTATGCTGAGACCTTAGACGAAGCTCTTCAGTTAGCTGAATGGCAGTATAAGCCTCTTGAGCTGCTTCGGGTGACCCGCGTGCGTCCGGGATCCCACCATCACC
>Zotu4739
TTGGATAGTACGGCTAGCAAATTTTGGGCGACTGTATGTAGGCATAGTGGTTGTTTTGAGGTGCCGGTGTATGCTGAGACCTTAGACGAAGCTCTTCAGTTAGCTGAATGGCAGTATGGTCGGTGGGTGCGTTGGGAGCGGGTGACCCGCGTGCGTCCGGGATCCCACCATCACC
>Zotu4746
TTGGATAGTACGGCTAGCAAATTTTGGGCGACTGTATGTCGTGGTGGGGCTTGTTTTGAGGTGCCGGTGTATGCTGAGACCTTAGACGAAGCTCTTCAGTTAGCTGAATGGCAGTATTTGTGTAAGGGGAGGGGGTATGTGACCCGCGTGCGTCCGGGATCCCACCATCACC
>Zotu4751
TTGGATAGTACGGCTAGCAAATTTTGGGCGACTGTATGTCTTACGCTGGAGTGTTTTGAGGTGCCGGTGTATGCTGAGACCTTAGACGAAGCTCTTCAGTTAGCTGAATGGCAGTATGTGCATAGGCCGAGTCTGCGGGTGACCCGCGTGCGTCCGGGATCCCACCATCACC
>Zotu4763
TTGGATAGTACGGCTAGCAAATTTTGGGCGACTGTATGTCAGGGTAGGGGTGTGATGTGTTTTGAGGTGCCGGTGTATGCTGAGACCTTAGACGAAGCTCTTCAGTTAGCTGAATGGCAGTATCGTCCGAATGCGGGTGTGGTGACCCGCGTGCGTCCGGGATCCCACCATCACC
>Zotu4777
TTGGATAGTACGGCTAGCAAATTTTGGGCGACTGTATGTGGGGGGAATCGGGTTCGTTGTTTTGAGGTGCCGGTGTATGCTGAGACCTTAGACGAAGCTCTTCAGTTAGCTGAATGGCAGTATAGTTGGCCTCGTCCTGGGGTGACCCGCGTGCGTCCGGGATCCCACCATCACC
>Zotu4778
TTGGATAGTACGGCTAGCAAATTTTGGGCGACTGTATGTTATTATCAGCCTTGTTTTGAGGTGCCGGTGTATGCTGAGACCTTAGACGAAGCTCTTCAGTTAGCTGAATGGCAGTATGGGGCGGCGAGTAGGAAGGTGACCCGCGTGCGTCCGGGATCCCACCATCACC
>Zotu4797
TTGGATAGTACGGCTAGCAAATTTTGGGCGACTGTAACGAGGCTTCGGCGTGGGGGTTTTGAGGTGCCGGTGTATGCTGAGACCTTAGACGAAGCTCTTCAGTTAGCTGAATGGCAGTATCGTGTTCGGATGGGGGGGAATGTGACCCGCGTGCGTCCGGGATCCCACCATCACC
>Zotu4798
TTGGATAGTACGGCTAGCAAATTTTGGGCGACTGTATTGCGTCGTGGTGGTATGCATTTTGAGGTGCCGGTGTATGCTGAGACCTTAGACGAAGCTCTTCAGTTAGCTGAATGGCAGTATCATCTTTGTACGTTGGGGGTGACCCGCGTGCGTCCGGGATCCCACCATCACC
>Zotu4812
TTGGATAGTACGGCTAGCAAATTTTGGGCGACTGTATGTGTGTTGGGGGCTTGTTTTGAGGTGCCGGTGTATGCTGAGACCTTAGACGAAGCTCTTCAGTTAGCTGAATGGCAGTATTCTTATCCTGCTAGGCAGGTGACCCGCGTGCGTCCGGGATCCCACCATCACC
>Zotu4832
TTGGATAGTACGGCTAGCAAATTTTGGGCGACTGTATGTTTGAGGGATCGTTGTTTTGAGGTGCCGGTGTATGCTGAGACCTTAGACGAAGCTCTTCAGTTAGCTGAATGGCAGTATAGGGTGACGTATGATTCGCCGATTGTGACCCGCGTGCGTCCGGGATCCCACCATCACC
>Zotu4836
TTGGATAGTACGGCTAGCAAATTTTGGGCGACTGTATGTCCGATTCGGCGTGGTGGTTGTTTTGAGGTGCCGGTGTATGCTGAGACCTTAGACGAAGCTCTTCAGTTAGCTGAATGGCAGTATTCTATTTTTCCTCGGCAGGTGACCCGCGTGCGTCCGGGATCCCACCATCACC
>Zotu4847
TTGGATAGTACGGCTAGCAAATTTTGGGCGACTGTACTTATGAGTGATGTGGGTGATTTTGAGGTGCCGGTGTATGCTGAGACCTTAGACGAAGCTCTTCAGTTAGCTGAATGGCAGTATGGGCATGGGTGGAGGTGGTGGGTGACCCGCGTGCGTCCGGGATCCCACCATCACC
>Zotu4855
TTGGATAGTACGGCTAGCAAATTTTGGGCGACTGTATGTGGTCGTGCGGATTGTTTTGAGGTGCCGGTGTATGCTGAGACCTTAGACGAAGCTCTTCAGTTAGCTGAATGGCAGTATTCGGCGAGGTCTATTGCTCAGGCGGTGACCCGCGTGCGTCCGGGATCCCACCATCACC
>Zotu4858
TTGGATAGTACGGCTAGCAAATTTTGGGCGACTGTAGCTCGGCGGAGGTGTCTGTTTGAGGTGCCGGTGTATGCTGAGACCTTAGACGAAGCTCTTCAGTTAGCTGAATGGCAGTATCCGATTTGGTCTAATCCTTGTGTGACCCGCGTGCGTCCGGGATCCCACCATCACC
>Zotu4877
TTGGATAGTACGGCTAGCAAATTTTGGGCGACTGTATGTAGTTATCGTCTTCCTTGTTTTGAGGTGCCGGTGTATGCTGAGACCTTAGACGAAGCTCTTCAGTTAGCTGAATGGCAGTATGTTGCTTTTGAGTCGATGCATCCGGTGACCCGCGTGCGTCCGGGATCCCACCATCACC
>Zotu4887
TTGGATAGTACGGCTAGCAAATTTTGGGCGACTGTACGTGTGGAGCCTAAGTGTTTTGAGGTGCCGGTGTATGCTGAGACCTTAGACGAAGCTCTTCAGTTAGCTGAATGGCAGTATCGTCCGCCTGTGGTTAAGGTGACCCGCGTGCGTCCGGGATCCCACCATCACC
>Zotu4890
TTGGATAGTACGGCTAGCAAATTTTGGGCGACTGTAAGGTGTGGGGCGGGTATGTTTGAGGTGCCGGTGTATGCTGAGACCTTAGACGAAGCTCTTCAGTTAGCTGAATGGCAGTATCCGGAGGATCGGATTCGTGTGACCCGCGTGCGTCCGGGATCCCACCATCACC
>Zotu4892
TTGGATAGTACGGCTAGCAAATTTTGGGCGACTGTATGTTTGGCTCGGGGGTGTTTTGAGGTGCCGGTGTATGCTGAGACCTTAGACGAAGCTCTTCAGTTAGCTGAATGGCAGTATCCGCAGCTTGGTCGGTATTGGGTGACCCGCGTGCGTCCGGGATCCCACCATCACC
>Zotu4898
TTGGATAGTACGGCTAGCAAATTTTGGGCGACTGTAGGTCGGCGGCAGATGCAGTTTGAGGTGCCGGTGTATGCTGAGACCTTAGACGAAGCTCTTCAGTTAGCTGAATGGCAGTATGGTCGTACGGGTCGTCTTCGGGTGACCCGCGTGCGTCCGGGATCCCACCATCACC
>Zotu4899
TTGGATAGTACGGCTAGCAAATTTTGGGCGACTGTATGTCCTTTGACTTCTTGTTTTGAGGTGCCGGTGTATGCTGAGACCTTAGACGAAGCTCTTCAGTTAGCTGAATGGCAGTATCCTCCGCATCTTTGGCCTGCTGTGACCCGCGTGCGTCCGGGATCCCACCATCACC
>Zotu4914
TTGGATAGTACGGCTAGCAAATTTTGGGCGACTGTATGTAGGAGTCATAAGTGTTTTGAGGTGCCGGTGTATGCTGAGACCTTAGACGAAGCTCTTCAGTTAGCTGAATGGCAGTATTGTTGTGGGCCGGCGTGGGTGACCCGCGTGCGTCCGGGATCCCACCATCACC
>Zotu4921
TTGGATAGTACGGCTAGCAAATTTTGGGCGACTGTATGTATGCCTAGGTTTCGTTGTTTTGAGGTGCCGGTGTATGCTGAGACCTTAGACGAAGCTCTTCAGTTAGCTGAATGGCAGTATACGCAGGAGCCTACGGTGTGGGTGACCCGCGTGCGTCCGGGATCCCACCATCACC
>Zotu4932
TTGGATAGTACGGCTAGCAAATTTTGGGCGACTGTATGTAAGCGTTATACTTGTTTTGAGGTGCCGGTGTATGCTGAGACCTTAGACGAAGCTCTTCAGTTAGCTGAATGGCAGTATCCTGTTCGTCATTCGTTGTTGGTGACCCGCGTGCGTCCGGGATCCCACCATCACC
>Zotu4936
TTGGATAGTACGGCTAGCAAATTTTGGGCGACTGTATGTTTTCCGACTTCGCGTAGTTGTTTTGAGGTGCCGGTGTATGCTGAGACCTTAGACGAAGCTCTTCAGTTAGCTGAATGGCAGTATGCTGCTCCGCTGCTGCGTGTGACCCGCGTGCGTCCGGGATCCCACCATCACC
>Zotu4937
TTGGATAGTACGGCTAGCAAATTTTGGGCGACTGTATGTTCGTTGAGTCATTGTTTTGAGGTGCCGGTGTATGCTGAGACCTTAGACGAAGCTCTTCAGTTAGCTGAATGGCAGTATTTGCCTAATCGTCGGCTGGTGACCCGCGTGCGTCCGGGATCCCACCATCACC
>Zotu4939
TTGGATAGTACGGCTAGCAAATTTTGGGCGACTGTAATGGATACGGTTCGGAGTTTTGAGGTGCCGGTGTATGCTGAGACCTTAGACGAAGCTCTTCAGTTAGCTGAATGGCAGTATGAGCGTCGGGTGCCGGCGATTGTGACCCGCGTGCGTCCGGGATCCCACCATCACC
>Zotu4948
TTGGATAGTACGGCTAGCAAATTTTGGGCGACTGTAGGGGGTTGTTCGGGTGGGGCGTTTGAGGTGCCGGTGTATGCTGAGACCTTAGACGAAGCTCTTCAGTTAGCTGAATGGCAGTATTCTCGTAGGAGGCATCTTAGGGTGACCCGCGTGCGTCCGGGATCCCACCATCACC
>Zotu4949
TTGGATAGTACGGCTAGCAAATTTTGGGCGACTGTATGTACGAATCCGCATGGTTGTTTTGAGGTGCCGGTGTATGCTGAGACCTTAGACGAAGCTCTTCAGTTAGCTGAATGGCAGTATCAGTCGCTTACGAAGCCTATTGTGACCCGCGTGCGTCCGGGATCCCACCATCACC
>Zotu4956
TTGGATAGTACGGCTAGCAAATTTTGGGCGACTGTATGTCATGGTTGGGGGTGGTGTTTTGAGGTGCCGGTGTATGCTGAGACCTTAGACGAAGCTCTTCAGTTAGCTGAATGGCAGTATTCGTTTCATCCTGTTCTTGCGGTGACCCGCGTGCGTCCGGGATCCCACCATCACC
>Zotu4973
TTGGATAGTACGGCTAGCAAATTTTGGGCGACTGTAATGCTTCGTAGTGCTGGTTTTGAGGTGCCGGTGTATGCTGAGACCTTAGACGAAGCTCTTCAGTTAGCTGAATGGCAGTATGGTAAGAGGCATGGTTTGGCGGTGACCCGCGTGCGTCCGGGATCCCACCATCACC
>Zotu4977
TTGGATAGTACGGCTAGCAAATTTTGGGCGACTGTATCTCCGCTGTTGGCTCATTTTGAGGTGCCGGTGTATGCTGAGACCTTAGACGAAGCTCTTCAGTTAGCTGAATGGCAGTATCCTCGTCAGAGTATGCATGTGACCCGCGTGCGTCCGGGATCCCACCATCACC
>Zotu4980
TTGGATAGTACGGCTAGCAAATTTTGGGCGACTGTATGTCCTAGTTCTAGGTGTTTTGAGGTGCCGGTGTATGCTGAGACCTTAGACGAAGCTCTTCAGTTAGCTGAATGGCAGTATACGATTCCTGCTCTGAGGGTGACCCGCGTGCGTCCGGGATCCCACCATCACC
>Zotu4981
TTGGATAGTACGGCTAGCAAATTTTGGGCGACTGTAGGTGGTGTGGGTGTTAGGTTTGAGGTGCCGGTGTATGCTGAGACCTTAGACGAAGCTCTTCAGTTAGCTGAATGGCAGTATTTGCCGAGGGTTGTGGGGTCGCGTGTGACCCGCGTGCGTCCGGGATCCCACCATCACC
>Zotu4982
TTGGATAGTACGGCTAGCAAATTTTGGGCGACTGTATGTAGTTCTCCTCGTTGTTTTGAGGTGCCGGTGTATGCTGAGACCTTAGACGAAGCTCTTCAGTTAGCTGAATGGCAGTATAGTCAGTTGCAGGAGCTGGTGACCCGCGTGCGTCCGGGATCCCACCATCACC
>Zotu4995
TTGGATAGTACGGCTAGCAAATTTTGGGCGACTGTATGTCCGTTTGCGGGTATGCGGTGTTTTGAGGTGCCGGTGTATGCTGAGACCTTAGACGAAGCTCTTCAGTTAGCTGAATGGCAGTATATTGTTGTGCCTTCTACTGTGACCCGCGTGCGTCCGGGATCCCACCATCACC
>Zotu5017
TTGGATAGTACGGCTAGCAAATTTTGGGCGACTGTATGTCCGGGTTGTCTTTCGGCGTGTTTTGAGGTGCCGGTGTATGCTGAGACCTTAGACGAAGCTCTTCAGTTAGCTGAATGGCAGTATGCGAGGTCTCGTGTGTATGGTGTGACCCGCGTGCGTCCGGGATCCCACCATCACC
>Zotu5021
TTGGATAGTACGGCTAGCAAATTTTGGGCGACTGTATGTCTTTCTTCGTCTCGTCTTTGTTTTGAGGTGCCGGTGTATGCTGAGACCTTAGACGAAGCTCTTCAGTTAGCTGAATGGCAGTATCGTTCGTGTGCTCCGCGTTTGGTGACCCGCGTGCGTCCGGGATCCCACCATCACC
>Zotu5024
TTGGATAGTACGGCTAGCAAATTTTGGGCGACTGTAAATACTGTGAATCGTCTGTTTGAGGTGCCGGTGTATGCTGAGACCTTAGACGAAGCTCTTCAGTTAGCTGAATGGCAGTATTCTCATCCTGTTATTCTTGTGACCCGCGTGCGTCCGGGATCCCACCATCACC
>Zotu5025
TTGGATAGTACGGCTAGCAAATTTTGGGCGACTGTATGTGATAGGCCTTCGTGTTTTGAGGTGCCGGTGTATGCTGAGACCTTAGACGAAGCTCTTCAGTTAGCTGAATGGCAGTATCGGCATTGGCATCATTATCGGGTGACCCGCGTGCGTCCGGGATCCCACCATCACC
>Zotu5038
TTGGATAGTACGGCTAGCAAATTTTGGGCGACTGTACTGGGTCGTCGGCCTGTGTTTGAGGTGCCGGTGTATGCTGAGACCTTAGACGAAGCTCTTCAGTTAGCTGAATGGCAGTATGGTGGTAAGCATGATGTTACGGTGACCCGCGTGCGTCCGGGATCCCACCATCACC
>Zotu5043
TTGGATAGTACGGCTAGCAAATTTTGGGCGACTGTAAGGGGTGGGTGTGGGAGGACGTTTGAGGTGCCGGTGTATGCTGAGACCTTAGACGAAGCTCTTCAGTTAGCTGAATGGCAGTATAGGCGGCGGGATAGGGATTGTGGTGTGACCCGCGTGCGTCCGGGATCCCACCATCACC
>Zotu5045
TTGGATAGTACGGCTAGCAAATTTTGGGCGACTGTATGTAAGAATAAGTCGTGTTTTGAGGTGCCGGTGTATGCTGAGACCTTAGACGAAGCTCTTCAGTTAGCTGAATGGCAGTATCGTTCGGTTGTGGGGGAGGAGGTGACCCGCGTGCGTCCGGGATCCCACCATCACC
>Zotu5058
TTGGATAGTACGGCTAGCAAATTTTGGGCGACTGTATGTAGGTTTAGTTTTGGGTGTTTTGAGGTGCCGGTGTATGCTGAGACCTTAGACGAAGCTCTTCAGTTAGCTGAATGGCAGTATGGGAGGCATTGTCAGTGTGTGACCCGCGTGCGTCCGGGATCCCACCATCACC
>Zotu5068
TTGGATAGTACGGCTAGCAAATTTTGGGCGACTGTATGTAAGGATTTTCATTGGTGTTTTGAGGTGCCGGTGTATGCTGAGACCTTAGACGAAGCTCTTCAGTTAGCTGAATGGCAGTATGGTATGCTTCCTTCTCATGGTGTGACCCGCGTGCGTCCGGGATCCCACCATCACC
>Zotu5076
TTGGATAGTACGGCTAGCAAATTTTGGGCGACTGTATGTCAGACTTCGCAGTTTTATTGTTTTGAGGTGCCGGTGTATGCTGAGACCTTAGACGAAGCTCTTCAGTTAGCTGAATGGCAGTATGGTCGTACTAGTGGTGGGCCGCGGGTGACCCGCGTGCGTCCGGGATCCCACCATCACC
>Zotu5078
TTGGATAGTACGGCTAGCAAATTTTGGGCGACTGTATGTGGTCAGAGTCGTAGTGGGTGTTTTGAGGTGCCGGTGTATGCTGAGACCTTAGACGAAGCTCTTCAGTTAGCTGAATGGCAGTATCATAGGTGGATTGCTGGGGTGACCCGCGTGCGTCCGGGATCCCACCATCACC
>Zotu5080
TTGGATAGTACGGCTAGCAAATTTTGGGCGACTGTATGTAGGGAGATGAGGTGTTTTGAGGTGCCGGTGTATGCTGAGACCTTAGACGAAGCTCTTCAGTTAGCTGAATGGCAGTATGATGCTGTTAGTTGTGGTGTGACCCGCGTGCGTCCGGGATCCCACCATCACC
>Zotu5085
TTGGATAGTACGGCTAGCAAATTTTGGGCGACTGTATGTAAGCCTCCGTGGTGTTTTGAGGTGCCGGTGTATGCTGAGACCTTAGACGAAGCTCTTCAGTTAGCTGAATGGCAGTATTGTATGCGTCGGACGATTAGTGTGACCCGCGTGCGTCCGGGATCCCACCATCACC
>Zotu5086
TTGGATAGTACGGCTAGCAAATTTTGGGCGACTGTACCGCCGAGGATGCATTATTTTGAGGTGCCGGTGTATGCTGAGACCTTAGACGAAGCTCTTCAGTTAGCTGAATGGCAGTATCAGGAGCGGATTTCTAGTCAGGCGGTGACCCGCGTGCGTCCGGGATCCCACCATCACC
>Zotu5091
TTGGATAGTACGGCTAGCAAATTTTGGGCGACTGTATGTGTGCCTGGTCTGTGTTTTGAGGTGCCGGTGTATGCTGAGACCTTAGACGAAGCTCTTCAGTTAGCTGAATGGCAGTATCTTGTTCTTGTTCATCCGGTGACCCGCGTGCGTCCGGGATCCCACCATCACC
>Zotu5097
TTGGATAGTACGGCTAGCAAATTTTGGGCGACTGTAACGCTTGTTCGGCCTATGATTTTTGAGGTGCCGGTGTATGCTGAGACCTTAGACGAAGCTCTTCAGTTAGCTGAATGGCAGTATTTTCCTGAGAAGGTTGGTGCGGTGACCCGCGTGCGTCCGGGATCCCACCATCACC
>Zotu5099
TTGGATAGTACGGCTAGCAAATTTTGGGCGACTGTATGTGCTGTTGATGGGGTTAGGTGTTTTGAGGTGCCGGTGTATGCTGAGACCTTAGACGAAGCTCTTCAGTTAGCTGAATGGCAGTATTGTTGGAGGCGTGCTTGGGCGGTGACCCGCGTGCGTCCGGGATCCCACCATCACC
>Zotu5102
TTGGATAGTACGGCTAGCAAATTTTGGGCGACTGTAGGTCGTGGGGCGTGGGGTGGGTTTGAGGTGCCGGTGTATGCTGAGACCTTAGACGAAGCTCTTCAGTTAGCTGAATGGCAGTATTTGAGTGATAAGAAGAATGGTGTGACCCGCGTGCGTCCGGGATCCCACCATCACC
>Zotu5112
TTGGATAGTACGGCTAGCAAATTTTGGGCGACTGTATGTGCGGCGAGTGAGTGTTTTGAGGTGCCGGTGTATGCTGAGACCTTAGACGAAGCTCTTCAGTTAGCTGAATGGCAGTATTTGATTAGGAGGGTGGGGGTGACCCGCGTGCGTCCGGGATCCCACCATCACC
>Zotu5119
TTGGATAGTACGGCTAGCAAATTTTGGGCGACTGTATGTACTACGGTTGCTTGTTTTGAGGTGCCGGTGTATGCTGAGACCTTAGACGAAGCTCTTCAGTTAGCTGAATGGCAGTATGGGACGAGGATTAGGGGGGTGACCCGCGTGCGTCCGGGATCCCACCATCACC
>Zotu5120
TTGGATAGTACGGCTAGCAAATTTTGGGCGACTGTATGTGGGCGTTCGGGTCATTGTTTTGAGGTGCCGGTGTATGCTGAGACCTTAGACGAAGCTCTTCAGTTAGCTGAATGGCAGTATGCGGTTCTGATTACGCAGTTTGCTGTGACCCGCGTGCGTCCGGGATCCCACCATCACC
>Zotu5132
TTGGATAGTACGGCTAGCAAATTTTGGGCGACTGTATGTACTAAGTTTGATCCTTGTTTTGAGGTGCCGGTGTATGCTGAGACCTTAGACGAAGCTCTTCAGTTAGCTGAATGGCAGTATAGGGCGACGGATCGTGTGAGGGTGACCCGCGTGCGTCCGGGATCCCACCATCACC
>Zotu5142
TTGGATAGTACGGCTAGCAAATTTTGGGCGACTGTAGGGCCTGCGCGGCGGGGGGCGGGGTTTGAGGTGCCGGTGTATGCTGAGACCTTAGACGAAGCTCTTCAGTTAGCTGAATGGCAGTATCGTAATTGGTGGACGGGTAGGGTGACCCGCGTGCGTCCGGGATCCCACCATCACC
>Zotu5149
TTGGATAGTACGGCTAGCAAATTTTGGGCGACTGTATGTGATGCTATGTTGTGTTTTGAGGTGCCGGTGTATGCTGAGACCTTAGACGAAGCTCTTCAGTTAGCTGAATGGCAGTATGGGCCGCGTCGGCCGTCGATGGTGACCCGCGTGCGTCCGGGATCCCACCATCACC
>Zotu5163
TTGGATAGTACGGCTAGCAAATTTTGGGCGACTGTATGTAGGGCGAGGTGTTGTTTTGAGGTGCCGGTGTATGCTGAGACCTTAGACGAAGCTCTTCAGTTAGCTGAATGGCAGTATAGTCTTCAGCCTAGGACGGCTGTGACCCGCGTGCGTCCGGGATCCCACCATCACC
>Zotu5167
TTGGATAGTACGGCTAGCAAATTTTGGGCGACTGTATGTGGGAGGTTGTGGTGTTTTGAGGTGCCGGTGTATGCTGAGACCTTAGACGAAGCTCTTCAGTTAGCTGAATGGCAGTATCCTATGGCGTGTCGTCTTAATGTGACCCGCGTGCGTCCGGGATCCCACCATCACC
>Zotu5182
TTGGATAGTACGGCTAGCAAATTTTGGGCGACTGTATGTACTGTGCCTGGTTGTTTTGAGGTGCCGGTGTATGCTGAGACCTTAGACGAAGCTCTTCAGTTAGCTGAATGGCAGTATGGTAGGGTTCATAGTGCGGTGACCCGCGTGCGTCCGGGATCCCACCATCACC
>Zotu5195
TTGGATAGTACGGCTAGCAAATTTTGGGCGACTGTATGTGGTGAGGTTCGTTGTTTTGAGGTGCCGGTGTATGCTGAGACCTTAGACGAAGCTCTTCAGTTAGCTGAATGGCAGTATGCGAGGCCTAGGGTTCCTGTGGTGACCCGCGTGCGTCCGGGATCCCACCATCACC
>Zotu5196
TTGGATAGTACGGCTAGCAAATTTTGGGCGACTGTATGTGTGAAGGAGCGGTGTTTTGAGGTGCCGGTGTATGCTGAGACCTTAGACGAAGCTCTTCAGTTAGCTGAATGGCAGTATACTAGGGAGAGGCGGCAGGATACGGTGACCCGCGTGCGTCCGGGATCCCACCATCACC
>Zotu5203
TTGGATAGTACGGCTAGCAAATTTTGGGCGACTGTATGTAGGTTTAGTCATTGTTTTGAGGTGCCGGTGTATGCTGAGACCTTAGACGAAGCTCTTCAGTTAGCTGAATGGCAGTATGTGGAGGTGGTTCCGGGGGTGACCCGCGTGCGTCCGGGATCCCACCATCACC
>Zotu5204
TTGGATAGTACGGCTAGCAAATTTTGGGCGACTGTATGTACTAGGACGCCGCCTGGTTGTTTTGAGGTGCCGGTGTATGCTGAGACCTTAGACGAAGCTCTTCAGTTAGCTGAATGGCAGTATTGTAGGCCGGCTCGGGCGGCGGTGACCCGCGTGCGTCCGGGATCCCACCATCACC
>Zotu5205
TTGGATAGTACGGCTAGCAAATTTTGGGCGACTGTATGGGTGGTGAAGGATGGTGGTTTTGAGGTGCCGGTGTATGCTGAGACCTTAGACGAAGCTCTTCAGTTAGCTGAATGGCAGTATAGGGCTGCTAGGCGTGCTGTGACCCGCGTGCGTCCGGGATCCCACCATCACC
>Zotu5211
TTGGATAGTACGGCTAGCAAATTTTGGGCGACTGTATGTCATAGGAATATTCAGCCGTGTTTTGAGGTGCCGGTGTATGCTGAGACCTTAGACGAAGCTCTTCAGTTAGCTGAATGGCAGTATAGGCGTCTGTATCCGGATGTGACCCGCGTGCGTCCGGGATCCCACCATCACC
>Zotu5216
TTGGATAGTACGGCTAGCAAATTTTGGGCGACTGTATGTACGGCGATGCCGTGTTTTGAGGTGCCGGTGTATGCTGAGACCTTAGACGAAGCTCTTCAGTTAGCTGAATGGCAGTATCGGCTTCTGAATGGTGTTGTGACCCGCGTGCGTCCGGGATCCCACCATCACC
>Zotu5220
TTGGATAGTACGGCTAGCAAATTTTGGGCGACTGTATGTCTTCCGAGTTATTGTTTTGAGGTGCCGGTGTATGCTGAGACCTTAGACGAAGCTCTTCAGTTAGCTGAATGGCAGTATCCGCGGGCGGTTGTGGGGAGGGTGACCCGCGTGCGTCCGGGATCCCACCATCACC
>Zotu5234
TTGGATAGTACGGCTAGCAAATTTTGGGCGACTGTATGTGAGCATACTTTTCGGTGTTTTGAGGTGCCGGTGTATGCTGAGACCTTAGACGAAGCTCTTCAGTTAGCTGAATGGCAGTATGTGTGGGGTCCGCTTAAGCATGTGACCCGCGTGCGTCCGGGATCCCACCATCACC
>Zotu5241
TTGGATAGTACGGCTAGCAAATTTTGGGCGACTGTATGTTGGGGGAGGCTGTGTTTTGAGGTGCCGGTGTATGCTGAGACCTTAGACGAAGCTCTTCAGTTAGCTGAATGGCAGTATGATCGGACGTTGCTGTGGGTGACCCGCGTGCGTCCGGGATCCCACCATCACC
>Zotu5246
TTGGATAGTACGGCTAGCAAATTTTGGGCGACTGTACGTAGTGTGCCGAGGCATTTTGAGGTGCCGGTGTATGCTGAGACCTTAGACGAAGCTCTTCAGTTAGCTGAATGGCAGTATTGTGGTTTGGGGGGTGAGGTGACCCGCGTGCGTCCGGGATCCCACCATCACC
>Zotu5249
TTGGATAGTACGGCTAGCAAATTTTGGGCGACTGTATGTGTTAGGGCGGGGTGTTTTGAGGTGCCGGTGTATGCTGAGACCTTAGACGAAGCTCTTCAGTTAGCTGAATGGCAGTATGAGCAGGGGCGTATGGCTGTGACCCGCGTGCGTCCGGGATCCCACCATCACC
>Zotu5262
TTGGATAGTACGGCTAGCAAATTTTGGGCGACTGTAGATGCGTCTGGTGGGAGTGGGTTTGAGGTGCCGGTGTATGCTGAGACCTTAGACGAAGCTCTTCAGTTAGCTGAATGGCAGTATGCTGCTAGTCATGGTGATGTGACCCGCGTGCGTCCGGGATCCCACCATCACC
>Zotu5275
TTGGATAGTACGGCTAGCAAATTTTGGGCGACTGTATGTCCTCCGATTCTGGGGTGTTTTGAGGTGCCGGTGTATGCTGAGACCTTAGACGAAGCTCTTCAGTTAGCTGAATGGCAGTATCTGTCTATGAGGCTGGCGGTGACCCGCGTGCGTCCGGGATCCCACCATCACC
>Zotu5281
TTGGATAGTACGGCTAGCAAATTTTGGGCGACTGTATGGGATGGGGCGTTGAGGTTTGAGGTGCCGGTGTATGCTGAGACCTTAGACGAAGCTCTTCAGTTAGCTGAATGGCAGTATTGTGCTAATCGGGCTCGGACTGTTGTGACCCGCGTGCGTCCGGGATCCCACCATCACC
>Zotu5283
TTGGATAGTACGGCTAGCAAATTTTGGGCGACTGTATGTCTTGGTCGTAGGGGTAGGTGTTTTGAGGTGCCGGTGTATGCTGAGACCTTAGACGAAGCTCTTCAGTTAGCTGAATGGCAGTATTTGACTCCGAGGGTTGCGGGTGTGACCCGCGTGCGTCCGGGATCCCACCATCACC
>Zotu5296
TTGGATAGTACGGCTAGCAAATTTTGGGCGACTGTATGTGTGGATCATTTTGTTTGTTTTGAGGTGCCGGTGTATGCTGAGACCTTAGACGAAGCTCTTCAGTTAGCTGAATGGCAGTATTGTGGTGCTCCTAGGAGGGTGACCCGCGTGCGTCCGGGATCCCACCATCACC
>Zotu5298
TTGGATAGTACGGCTAGCAAATTTTGGGCGACTGTATGTCCTAGGCGGACGTTGTGTTTTGAGGTGCCGGTGTATGCTGAGACCTTAGACGAAGCTCTTCAGTTAGCTGAATGGCAGTATGCGGGGTGGACGATGTGTTGTGTGACCCGCGTGCGTCCGGGATCCCACCATCACC
>Zotu5303
TTGGATAGTACGGCTAGCAAATTTTGGGCGACTGTATGTAATAGTGTGTTGTGTTTTGAGGTGCCGGTGTATGCTGAGACCTTAGACGAAGCTCTTCAGTTAGCTGAATGGCAGTATGATCCGACTCGTCGGTCTGTGACCCGCGTGCGTCCGGGATCCCACCATCACC
>Zotu5310
TTGGATAGTACGGCTAGCAAATTTTGGGCGACTGTATGTTGTAGGTATGCTAGGGGTTGTTTTGAGGTGCCGGTGTATGCTGAGACCTTAGACGAAGCTCTTCAGTTAGCTGAATGGCAGTATCTTTTGGCGCCGAGTAGGGTGACCCGCGTGCGTCCGGGATCCCACCATCACC
>Zotu5316
TTGGATAGTACGGCTAGCAAATTTTGGGCGACTGTATGTAGGGTTAATTGTTGTTTTGAGGTGCCGGTGTATGCTGAGACCTTAGACGAAGCTCTTCAGTTAGCTGAATGGCAGTATCCTCGGTGGCCGAGGTGGAGTGTGACCCGCGTGCGTCCGGGATCCCACCATCACC
>Zotu5327
TTGGATAGTACGGCTAGCAAATTTTGGGCGACTGTATGTCGTGGTTTGATGTGTTTTGAGGTGCCGGTGTATGCTGAGACCTTAGACGAAGCTCTTCAGTTAGCTGAATGGCAGTATAGGTATGAGTGGGGGGATGGGGTGACCCGCGTGCGTCCGGGATCCCACCATCACC
>Zotu5353
TTGGATAGTACGGCTAGCAAATTTTGGGCGACTGTATGTGGGGGTGCTGAGTCGTGTTTTGAGGTGCCGGTGTATGCTGAGACCTTAGACGAAGCTCTTCAGTTAGCTGAATGGCAGTATAGGCCGCGGGGGTGGAGGGAGGTGACCCGCGTGCGTCCGGGATCCCACCATCACC
>Zotu5365
TTGGATAGTACGGCTAGCAAATTTTGGGCGACTGTATGTAGTGCTAGTACTCCGTGTTTTGAGGTGCCGGTGTATGCTGAGACCTTAGACGAAGCTCTTCAGTTAGCTGAATGGCAGTATCGGGATGCTGGGGGGAGGCTGGTGACCCGCGTGCGTCCGGGATCCCACCATCACC
>Zotu5377
TTGGATAGTACGGCTAGCAAATTTTGGGCGACTGTATGTCGTCGGGATGCGCGGTGTTTTGAGGTGCCGGTGTATGCTGAGACCTTAGACGAAGCTCTTCAGTTAGCTGAATGGCAGTATGGGAGTTCTGTTTGGAATGTGACCCGCGTGCGTCCGGGATCCCACCATCACC
>Zotu5382
TTGGATAGTACGGCTAGCAAATTTTGGGCGACTGTATGTTCTAAGATGAGTGGGTGTTTTGAGGTGCCGGTGTATGCTGAGACCTTAGACGAAGCTCTTCAGTTAGCTGAATGGCAGTATAATGTTGCGGGGATGAGTTGGCGGGTGACCCGCGTGCGTCCGGGATCCCACCATCACC
>Zotu5386
TTGGATAGTACGGCTAGCAAATTTTGGGCGACTGTATGTCGTGGTCATGTGTGTTTTGAGGTGCCGGTGTATGCTGAGACCTTAGACGAAGCTCTTCAGTTAGCTGAATGGCAGTATGTTGTTTGGTCTCCGCCGCCTCGTGTGACCCGCGTGCGTCCGGGATCCCACCATCACC
>Zotu5390
TTGGATAGTACGGCTAGCAAATTTTGGGCGACTGTACCTATGCGGAAGAATCCGCCTTTGTTTGAGGTGCCAGTGTATGCTGAGACCTTAGACGAAGCTCTTCAGTTAGCTGAATGGCAGTATCCTGAGCGTCCTAAGCCGGTGACCCGCGTGCGTCCGGGATCCCACCATCACC
>Zotu5396
TTGGATAGTACGGCTAGCAAATTTTGGGCGACTGTAGAGGGGATGCCTAGTCCTTTTGAGGTGCCGGTGTATGCTGAGACCTTAGACGAAGCTCTTCAGTTAGCTGAATGGCAGTATCTTGTTGCGATGGCTCCTGTGACCCGCGTGCGTCCGGGATCCCACCATCACC
>Zotu5399
TTGGATAGTACGGCTAGCAAATTTTGGGCGACTGTAAGTACTGATTTGCCGCGGTTTGAGGTGCCGGTGTATGCTGAGACCTTAGACGAAGCTCTTCAGTTAGCTGAATGGCAGTATCGGTTGTCGGGGGCTGGGGTGACCCGCGTGCGTCCGGGATCCCACCATCACC
>Zotu5413
TTGGATAGTACGGCTAGCAAATTTTGGGCGACTGTATGTTCGCGTAGGTCTTGTTTTGAGGTGCCGGTGTATGCTGAGACCTTAGACGAAGCTCTTCAGTTAGCTGAATGGCAGTATATTGGTCCTGTTTCTGAGGGGGTGACCCGCGTGCGTCCGGGATCCCACCATCACC
>Zotu5416
TTGGATAGTACGGCTAGCAAATTTTGGGCGACTGTACTTTCTTGGGATAGGTATTTTGAGGTGCCGGTGTATGCTGAGACCTTAGACGAAGCTCTTCAGTTAGCTGAATGGCAGTATTGTGATCAGTTGCGGTCTGCGGTGACCCGCGTGCGTCCGGGATCCCACCATCACC
>Zotu5429
TTGGATAGTACGGCTAGCAAATTTTGGGCGACTGTATGTAGTCGGGGGGATTGTTTTGAGGTGCCGGTGTATGCTGAGACCTTAGACGAAGCTCTTCAGTTAGCTGAATGGCAGTATAAGGGTACGACGCTTCGTTCGGCTGTGACCCGCGTGCGTCCGGGATCCCACCATCACC
>Zotu5443
TTGGATAGTACGGCTAGCAAATTTTGGGCGACTGTATGTCGGCTTTCTTCTTGTTTTGAGGTGCCGGTGTATGCTGAGACCTTAGACGAAGCTCTTCAGTTAGCTGAATGGCAGTATCTTTCGCATCAGGGTTTTGTGACCCGCGTGCGTCCGGGATCCCACCATCACC
>Zotu5456
TTGGATAGTACGGCTAGCAAATTTTGGGCGACTGTATGTACTGCTCCTCAGTGTTTTGAGGTGCCGGTGTATGCTGAGACCTTAGACGAAGCTCTTCAGTTAGCTGAATGGCAGTATGGGCCTCCTGGTAGGGGGCCGGTGACCCGCGTGCGTCCGGGATCCCACCATCACC
>Zotu5470
TTGGATAGTACGGCTAGCAAATTTTGGGCGACTGTATGTGGGGCGCCGAGGCTGACGTGTTTTGAGGTGCCGGTGTATGCTGAGACCTTAGACGAAGCTCTTCAGTTAGCTGAATGGCAGTATTATAGGAGGGTGGGTTCGTTTGTGACCCGCGTGCGTCCGGGATCCCACCATCACC
>Zotu5477
TTGGATAGTACGGCTAGCAAATTTTGGGCGACTGTATGTAGTTCGGTGCGTTGTTTTGAGGTGCCGGTGTATGCTGAGACCTTAGACGAAGCTCTTCAGTTAGCTGAATGGCAGTATGCGCGGGTTAAGCAGGGTGAGTGGGTGACCCGCGTGCGTCCGGGATCCCACCATCACC
>Zotu5481
TTGGATAGTACGGCTAGCAAATTTTGGGCGACTGTATGTCTGAGGTCGGGTTGTTTTGAGGTGCCGGTGTATGCTGAGACCTTAGACGAAGCTCTTCAGTTAGCTGAATGGCAGTATCTTAGGGCTTTGAATAGGGTGACCCGCGTGCGTCCGGGATCCCACCATCACC
>Zotu5483
TTGGATAGTACGGCTAGCAAATTTTGGGCGACTGTAGCGAAGGTGAAGGGTTTGTTTGAGGTGCCGGTGTATGCTGAGACCTTAGACGAAGCTCTTCAGTTAGCTGAATGGCAGTATGCTGTGGATGGGTGTGTTGTGACCCGCGTGCGTCCGGGATCCCACCATCACC
>Zotu5494
TTGGATAGTACGGCTAGCAAATTTTGGGCGACTGTATGTAGTGGTGCTGTGTGGTGTTTTGAGGTGCCGGTGTATGCTGAGACCTTAGACGAAGCTCTTCAGTTAGCTGAATGGCAGTATGTTGTTGATCGGCCGAGGGTGACCCGCGTGCGTCCGGGATCCCACCATCACC
>Zotu5498
TTGGATAGTACGGCTAGCAAATTTTGGGCGACTGTATGTCGTGGTAGGCTTTGTTTTGAGGTGCCGGTGTATGCTGAGACCTTAGACGAAGCTCTTCAGTTAGCTGAATGGCAGTATTCGCAGAGGTTGTCGCAGGAGGTGACCCGCGTGCGTCCGGGATCCCACCATCACC
>Zotu5514
TTGGATAGTACGGCTAGCAAATTTTGGGCGACTGTACTGTGGGAGCCTCCTCCTTTTGAGGTGCCGGTGTATGCTGAGACCTTAGACGAAGCTCTTCAGTTAGCTGAATGGCAGTATATGGAGTGGAGGGATCGTGTGACCCGCGTGCGTCCGGGATCCCACCATCACC
>Zotu5517
TTGGATAGTACGGCTAGCAAATTTTGGGCGACTGTATGTGTTGAGAGGCGTTGTTTTGAGGTGCCGGTGTATGCTGAGACCTTAGACGAAGCTCTTCAGTTAGCTGAATGGCAGTATGATTTTGTGGCTCCTAGGTGGGTGACCCGCGTGCGTCCGGGATCCCACCATCACC
>Zotu5524
TTGGATAGTACGGCTAGCAAATTTTGGGCGACTGTATATAGGGGTCTGTGGAGTTTTGAGGTGCCGGTGTATGCTGAGACCTTAGACGAAGCTCTTCAGTTAGCTGAATGGCAGTATGGGCCTAAGTCGTGGGATCTTCGGGTGACCCGCGTGCGTCCGGGATCCCACCATCACC
>Zotu5527
TTGGATAGTACGGCTAGCAAATTTTGGGCGACTGTATGTCGGACTTATGGGGATCATTGTTTTGAGGTGCCGGTGTATGCTGAGACCTTAGACGAAGCTCTTCAGTTAGCTGAATGGCAGTATCTGCCGTATACGGTTAAGGGTGTGACCCGCGTGCGTCCGGGATCCCACCATCACC
>Zotu5534
TTGGATAGTACGGCTAGCAAATTTTGGGCGACTGTAGTGCTGGGTCGTTGGTGTGAGTTTGAGGTGCCGGTGTATGCTGAGACCTTAGACGAAGCTCTTCAGTTAGCTGAATGGCAGTATGGTGGTCAGCCTGGGAGGGTGACCCGCGTGCGTCCGGGATCCCACCATCACC
>Zotu5538
TTGGATAGTACGGCTAGCAAATTTTGGGCGACTGTAAGGAATGGTTGTGGGATGGCGTTTGAGGTGCCGGTGTATGCTGAGACCTTAGACGAAGCTCTTCAGTTAGCTGAATGGCAGTATTATAAGCGGGATGGTCGGGGTGTGACCCGCGTGCGTCCGGGATCCCACCATCACC
>Zotu5549
TTGGATAGTACGGCTAGCAAATTTTGGGCGACTGTACGGCGGGGGCAGGGGAGGTGGTTTGAGGTGCCGGTGTATGCTGAGACCTTAGACGAAGCTCTTCAGTTAGCTGAATGGCAGTATAATTCGGAGTTTGATTTTGTGACCCGCGTGCGTCCGGGATCCCACCATCACC
>Zotu5550
TTGGATAGTACGGCTAGCAAATTTTGGGCGACTGTAGATGGTGATAATCGTTTTTTTGAGGTGCCGGTGTATGCTGAGACCTTAGACGAAGCTCTTCAGTTAGCTGAATGGCAGTATTGTGTGTCTTGTCCGGTGCGTGTGACCCGCGTGCGTCCGGGATCCCACCATCACC
>Zotu5556
TTGGATAGTACGGCTAGCAAATTTTGGGCGACTGTATGTCCTAGGCCGTCTTGTTTTGAGGTGCCGGTGTATGCTGAGACCTTAGACGAAGCTCTTCAGTTAGCTGAATGGCAGTATAGGTTGCATGTGTTGGCTAATGTGACCCGCGTGCGTCCGGGATCCCACCATCACC
>Zotu5560
TTGGATAGTACGGCTAGCAAATTTTGGGCGACTGTATGTACGGGGGTGTGTTGTTTTGAGGTGCCGGTGTATGCTGAGACCTTAGACGAAGCTCTTCAGTTAGCTGAATGGCAGTATGCGATTCCGTATCTTCGGGCTGTGACCCGCGTGCGTCCGGGATCCCACCATCACC
>Zotu5567
TTGGATAGTACGGCTAGCAAATTTTGGGCGACTGTATGTGGTATTCGTCGTTGTTTTGAGGTGCCGGTGTATGCTGAGACCTTAGACGAAGCTCTTCAGTTAGCTGAATGGCAGTATGCTCCGTGGCATTCGGGTGTGACCCGCGTGCGTCCGGGATCCCACCATCACC
>Zotu5570
TTGGATAGTACGGCTAGCAAATTTTGGGCGACTGTATGTTCGAAGGGGTTGATGTGTTTTGAGGTGCCGGTGTATGCTGAGACCTTAGACGAAGCTCTTCAGTTAGCTGAATGGCAGTATTCGCCTCCTTATAATCGGTATGGGGTGACCCGCGTGCGTCCGGGATCCCACCATCACC
>Zotu5576
TTGGATAGTACGGCTAGCAAATTTTGGGCGACTGTATGTAAGCATGCTATTTGTTTTGAGGTGCCGGTGTATGCTGAGACCTTAGACGAAGCTCTTCAGTTAGCTGAATGGCAGTATTCTAAGCCGCATAAGCCGGTGACCCGCGTGCGTCCGGGATCCCACCATCACC
>Zotu5589
TTGGATAGTACGGCTAGCAAATTTTGGGCGACTGTATATAAGCCTCCGTCTAGGTTTGAGGTGCCGGTGTATGCTGAGACCTTAGACGAAGCTCTTCAGTTAGCTGAATGGCAGTATGATGTTAATACTCAGTTTGTGACCCGCGTGCGTCCGGGATCCCACCATCACC
>Zotu5600
TTGGATAGTACGGCTAGCAAATTTTGGGCGACTGTAGGGGAGGGTGCTAGGTGTGGGAGGTTTGAGGTGCCGGTGTATGCTGAGACCTTAGACGAAGCTCTTCAGTTAGCTGAATGGCAGTATAAGCTGCAGTGGGATTCGCCGGTGACCCGCGTGCGTCCGGGATCCCACCATCACC
>Zotu5611
TTGGATAGTACGGCTAGCAAATTTTGGGCGACTGTATGTGATAGGGTTTGTCTGCGTTGTTTTGAGGTGCCGGTGTATGCTGAGACCTTAGACGAAGCTCTTCAGTTAGCTGAATGGCAGTATGGGTCTCCGAGTGTGGTGACGGTGACCCGCGTGCGTCCGGGATCCCACCATCACC
>Zotu5616
TTGGATAGTACGGCTAGCAAATTTTGGGCGACTGTATGTGGGTTTCCTCGTTGTTTTGAGGTGCCGGTGTATGCTGAGACCTTAGACGAAGCTCTTCAGTTAGCTGAATGGCAGTATCCGATGCTTTTGGGGTATCTTCGTGTGACCCGCGTGCGTCCGGGATCCCACCATCACC
>Zotu5617
TTGGATAGTACGGCTAGCAAATTTTGGGCGACTGTATGTGCGCGGTATCAGAATTCTTGTTTTGAGGTGCCGGTGTATGCTGAGACCTTAGACGAAGCTCTTCAGTTAGCTGAATGGCAGTATCTGGGGCCGGCGTGGCTGGTGACCCGCGTGCGTCCGGGATCCCACCATCACC
>Zotu5634
TTGGATAGTACGGCTAGCAAATTTTGGGCGACTGTACTGCCGCGTGGTAGTACGTTTGAGGTGCCGGTGTATGCTGAGACCTTAGACGAAGCTCTTCAGTTAGCTGAATGGCAGTATGAGTCTGTTTCGCCTGGTGTGACCCGCGTGCGTCCGGGATCCCACCATCACC
>Zotu5648
TTGGATAGTACGGCTAGCAAATTTTGGGCGACTGTATGTGTGTCGCGTTTTGCTTGTTTTGAGGTGCCGGTGTATGCTGAGACCTTAGACGAAGCTCTTCAGTTAGCTGAATGGCAGTATTATCTTGGTTTTAGGCCTAAGGTGACCCGCGTGCGTCCGGGATCCCACCATCACC
>Zotu5656
TTGGATAGTACGGCTAGCAAATTTTGGGCGACTGTAGTGCGTTATCCGATGAGGTTTGAGGTGCCGGTGTATGCTGAGACCTTAGACGAAGCTCTTCAGTTAGCTGAATGGCAGTATAATTATAGTATGTCTGATGGTGTGACCCGCGTGCGTCCGGGATCCCACCATCACC
>Zotu5661
TTGGATAGTACGGCTAGCAAATTTTGGGCGACTGTAATGGGTGATGGTGATCGGTTTGAGGTGCCGGTGTATGCTGAGACCTTAGACGAAGCTCTTCAGTTAGCTGAATGGCAGTATCGTCCTGCGAGTACGTCGTTTGTGACCCGCGTGCGTCCGGGATCCCACCATCACC
>Zotu5666
TTGGATAGTACGGCTAGCAAATTTTGGGCGACTGTATGTTATCAGCAGCGTTGTTTTGAGGTGCCGGTGTATGCTGAGACCTTAGACGAAGCTCTTCAGTTAGCTGAATGGCAGTATGTGCGTCTGTGTGGTTGTGGGTGTGTGACCCGCGTGCGTCCGGGATCCCACCATCACC
>Zotu5671
TTGGATAGTACGGCTAGCAAATTTTGGGCGACTGTATGTATTCCGCCGAGGTGTTTTGAGGTGCCGGTGTATGCTGAGACCTTAGACGAAGCTCTTCAGTTAGCTGAATGGCAGTATCGGAATTTGGGGCCGCTTAGGTTTGTGACCCGCGTGCGTCCGGGATCCCACCATCACC
>Zotu5685
TTGGATAGTACGGCTAGCAAATTTTGGGCGACTGTATGTACTGCGGTGCCGTGTTTTGAGGTGCCGGTGTATGCTGAGACCTTAGACGAAGCTCTTCAGTTAGCTGAATGGCAGTATCATATGGGTATTCAGCGGGTGACCCGCGTGCGTCCGGGATCCCACCATCACC
>Zotu5699
TTGGATAGTACGGCTAGCAAATTTTGGGCGACTGTACCGTCGATGGCTGTGGTGTTTGAGGTGCCGGTGTATGCTGAGACCTTAGACGAAGCTCTTCAGTTAGCTGAATGGCAGTATATGAGGTCTTTTGGTGGTGTGACCCGCGTGCGTCCGGGATCCCACCATCACC
>Zotu5702
TTGGATAGTACGGCTAGCAAATTTTGGGCGACTGTATGTGATCGTGCTCGGTGTTTTGAGGTGCCGGTGTATGCTGAGACCTTAGACGAAGCTCTTCAGTTAGCTGAATGGCAGTATCATAGGGCTAGGGCGTTTGTGACCCGCGTGCGTCCGGGATCCCACCATCACC
>Zotu5706
TTGGATAGTACGGCTAGCAAATTTTGGGCGACTGTATGTCATATGGGTCATGCGTGTTTTGAGGTGCCGGTGTATGCTGAGACCTTAGACGAAGCTCTTCAGTTAGCTGAATGGCAGTATTGGCCTAATAGGCTTTATATTGGGGTGACCCGCGTGCGTCCGGGATCCCACCATCACC
>Zotu5717
TTGGATAGTACGGCTAGCAAATTTTGGGCGACTGTATGTCGGCATCATTCTCGTTGTTTTGAGGTGCCGGTGTATGCTGAGACCTTAGACGAAGCTCTTCAGTTAGCTGAATGGCAGTATGTTTGGTCGCGTCTTCCGAGGGTGACCCGCGTGCGTCCGGGATCCCACCATCACC
>Zotu5720
TTGGATAGTACGGCTAGCAAATTTTGGGCGACTGTATGTAGGGGGCGTGGTAGGTGTTTTGAGGTGCCGGTGTATGCTGAGACCTTAGACGAAGCTCTTCAGTTAGCTGAATGGCAGTATACTTCGGGTGGGGCTCCGGTGACCCGCGTGCGTCCGGGATCCCACCATCACC
>Zotu5727
TTGGATAGTACGGCTAGCAAATTTTGGGCGACTGTAGCTCCGAATGGTCTTGCTTTTGAGGTGCCGGTGTATGCTGAGACCTTAGACGAAGCTCTTCAGTTAGCTGAATGGCAGTATGTTGCTACGCCGTGGAAGGTGACCCGCGTGCGTCCGGGATCCCACCATCACC
>Zotu5728
TTGGATAGTACGGCTAGCAAATTTTGGGCGACTGTAGGTGCGCCGTCTGTGGTTTTTGAGGTGCCGGTGTATGCTGAGACCTTAGACGAAGCTCTTCAGTTAGCTGAATGGCAGTATAAGGCGTGGGTGCCGTGTAAGGTGACCCGCGTGCGTCCGGGATCCCACCATCACC
>Zotu5736
TTGGATAGTACGGCTAGCAAATTTTGGGCGACTGTATGTATGGGTGTTAATCCGTGTTTTGAGGTGCCGGTGTATGCTGAGACCTTAGACGAAGCTCTTCAGTTAGCTGAATGGCAGTATTCGTATATTTGTGGTCGTGTGACCCGCGTGCGTCCGGGATCCCACCATCACC
>Zotu5739
TTGGATAGTACGGCTAGCAAATTTTGGGCGACTGTATGTTGTGATTGTCCGCATTGTTTTGAGGTGCCGGTGTATGCTGAGACCTTAGACGAAGCTCTTCAGTTAGCTGAATGGCAGTATGCGAGGCGTGCTCCGCTTGTGACCCGCGTGCGTCCGGGATCCCACCATCACC
>Zotu5748
TTGGATAGTACGGCTAGCAAATTTTGGGCGACTGTATGTCGGGGGGCGAATTGTTTTGAGGTGCCGGTGTATGCTGAGACCTTAGACGAAGCTCTTCAGTTAGCTGAATGGCAGTATTTTGTGGCTAGGGAGTGTGTGACCCGCGTGCGTCCGGGATCCCACCATCACC
>Zotu5752
TTGGATAGTACGGCTAGCAAATTTTGGGCGACTGTATGTGTGGAGGCGAGGTGTTTTGAGGTGCCGGTGTATGCTGAGACCTTAGACGAAGCTCTTCAGTTAGCTGAATGGCAGTATCTTCCTCTGGCTGCTGGTGTGACCCGCGTGCGTCCGGGATCCCACCATCACC
>Zotu5764
TTGGATAGTACGGCTAGCAAATTTTGGGCGACTGTATGTGGTCGTGGGGCGTGTTTTGAGGTGCCGGTGTATGCTGAGACCTTAGACGAAGCTCTTCAGTTAGCTGAATGGCAGTATTCTAGGTGTAGGATGAGGGTGACCCGCGTGCGTCCGGGATCCCACCATCACC
>Zotu5779
TTGGATAGTACGGCTAGCAAATTTTGGGCGACTGTATGTACTCCGGAGAAGTGTTTTGAGGTGCCGGTGTATGCTGAGACCTTAGACGAAGCTCTTCAGTTAGCTGAATGGCAGTATTGGCGGCGGAGTGTGGGTCTGTGTGTGACCCGCGTGCGTCCGGGATCCCACCATCACC
>Zotu5783
TTGGATAGTACGGCTAGCAAATTTTGGGCGACTGTATGTTTGACTAGTCTTCATTGTTTTGAGGTGCCGGTGTATGCTGAGACCTTAGACGAAGCTCTTCAGTTAGCTGAATGGCAGTATGGGTCGCCTAGGCGTTATCCGGTGACCCGCGTGCGTCCGGGATCCCACCATCACC
>Zotu5787
TTGGATAGTACGGCTAGCAAATTTTGGGCGACTGTAGAGGCGGGGGGGCATAGGTTTGAGGTGCCGGTGTATGCTGAGACCTTAGACGAAGCTCTTCAGTTAGCTGAATGGCAGTATACTAGGCAGATTGGGGGGGCGGTGACCCGCGTGCGTCCGGGATCCCACCATCACC
>Zotu5789
TTGGATAGTACGGCTAGCAAATTTTGGGCGACTGTATGTCCGAAGCTTACTTTTGGTTGTTTTGAGGTGCCGGTGTATGCTGAGACCTTAGACGAAGCTCTTCAGTTAGCTGAATGGCAGTATCGTTGTAGTTATGGGATGGTTGATGTGACCCGCGTGCGTCCGGGATCCCACCATCACC
>Zotu5795
TTGGATAGTACGGCTAGCAAATTTTGGGCGACTGTAGAGACTGTGACTTTTCCTAAGTTTGAGGTGCCGGTGTATGCTGAGACCTTAGACGAAGCTCTTCAGTTAGCTGAATGGCAGTATAATACTCGTCGTCTGCTTGGGGTGACCCGCGTGCGTCCGGGATCCCACCATCACC
>Zotu5796
TTGGATAGTACGGCTAGCAAATTTTGGGCGACTGTATCGCCGAATAAGGTTGTGATTTTTGAGGTGCCGGTGTATGCTGAGACCTTAGACGAAGCTCTTCAGTTAGCTGAATGGCAGTATTCTCCTTCGCAGTTTAGGTCTGTGACCCGCGTGCGTCCGGGATCCCACCATCACC
>Zotu5803
TTGGATAGTACGGCTAGCAAATTTTGGGCGACTGTATGTGTGCAGGATTGTTGTTTTGAGGTGCCGGTGTATGCTGAGACCTTAGACGAAGCTCTTCAGTTAGCTGAATGGCAGTATGATTGTGCTGGTCATGAGCGGGCGGTGACCCGCGTGCGTCCGGGATCCCACCATCACC
>Zotu5805
TTGGATAGTACGGCTAGCAAATTTTGGGCGACTGTATGTCGGCCTTGTGGTTGTTTTGAGGTGCCGGTGTATGCTGAGACCTTAGACGAAGCTCTTCAGTTAGCTGAATGGCAGTATCGGTGGAAGGTGTGTGAGGTGACCCGCGTGCGTCCGGGATCCCACCATCACC
>Zotu5806
TTGGATAGTACGGCTAGCAAATTTTGGGCGACTGTATGTACTTCTTATAGGTGTTTTGAGGTGCCGGTGTATGCTGAGACCTTAGACGAAGCTCTTCAGTTAGCTGAATGGCAGTATCAGGGGCCTGCTAGTCGGACGGTGACCCGCGTGCGTCCGGGATCCCACCATCACC
>Zotu5807
TTGGATAGTACGGCTAGCAAATTTTGGGCGACTGTAAATCTTCCGCGGTGGGTGTGGTTTGAGGTGCCGGTGTATGCTGAGACCTTAGACGAAGCTCTTCAGTTAGCTGAATGGCAGTATCTTTCGCGGGCTATGACGCGGGTGACCCGCGTGCGTCCGGGATCCCACCATCACC
>Zotu5835
TTGGATAGTACGGCTAGCAAATTTTGGGCGACTGTATGTAAGCAGGTTGGTCGGAGGTGTTTTGAGGTGCCGGTGTATGCTGAGACCTTAGACGAAGCTCTTCAGTTAGCTGAATGGCAGTATCCGTCTGTGCGTATGCATAGGGTGACCCGCGTGCGTCCGGGATCCCACCATCACC
>Zotu5846
TTGGATAGTACGGCTAGCAAATTTTGGGCGACTGTATGTGAGAGGGCGGGGTGTTTTGAGGTGCCGGTGTATGCTGAGACCTTAGACGAAGCTCTTCAGTTAGCTGAATGGCAGTATGGGAGTAGGACGACTAGGCGGGTGACCCGCGTGCGTCCGGGATCCCACCATCACC
>Zotu5849
TTGGATAGTACGGCTAGCAAATTTTGGGCGACTGTACATCGTGATGGTCATGTGTTTGAGGTGCCGGTGTATGCTGAGACCTTAGACGAAGCTCTTCAGTTAGCTGAATGGCAGTATCCGCGTTTTACGCTTCTGGTGACCCGCGTGCGTCCGGGATCCCACCATCACC
>Zotu5852
TTGGATAGTACGGCTAGCAAATTTTGGGCGACTGTATGTCTGCGGCTTCATTGTTTTGAGGTGCCGGTGTATGCTGAGACCTTAGACGAAGCTCTTCAGTTAGCTGAATGGCAGTATGGGTTGACTAGGTTTCCTAGTGTGACCCGCGTGCGTCCGGGATCCCACCATCACC
>Zotu5875
TTGGATAGTACGGCTAGCAAATTTTGGGCGACTGTATGTGGTCCGGGTATGTGTTTTGAGGTGCCGGTGTATGCTGAGACCTTAGACGAAGCTCTTCAGTTAGCTGAATGGCAGTATACGAAGTCTCGTGGTAGTGTGACCCGCGTGCGTCCGGGATCCCACCATCACC
>Zotu5876
TTGGATAGTACGGCTAGCAAATTTTGGGCGACTGTATCTTGTCCTCCGACTACGTTTGAGGTGCCGGTGTATGCTGAGACCTTAGACGAAGCTCTTCAGTTAGCTGAATGGCAGTATACTCGGCGGTGGAATTTTGTGGTGACCCGCGTGCGTCCGGGATCCCACCATCACC
>Zotu5879
TTGGATAGTACGGCTAGCAAATTTTGGGCGACTGTATGTGGGTGGGCGGGGTGTTTTGAGGTGCCGGTGTATGCTGAGACCTTAGACGAAGCTCTTCAGTTAGCTGAATGGCAGTATAATGAGAAGGAGCCGAGTGTGACCCGCGTGCGTCCGGGATCCCACCATCACC
>Zotu5884
TTGGATAGTACGGCTAGCAAATTTTGGGCGACTGTATTGTTGGCGGGGACGAGGCCGTTTGAGGTGCCGGTGTATGCTGAGACCTTAGACGAAGCTCTTCAGTTAGCTGAATGGCAGTATCGGCCGTTTATTGCGGCTGTGACCCGCGTGCGTCCGGGATCCCACCATCACC
>Zotu5890
TTGGATAGTACGGCTAGCAAATTTTGGGCGACTGTATGTTCTGGGTATGGTTGTTTTGAGGTGCCGGTGTATGCTGAGACCTTAGACGAAGCTCTTCAGTTAGCTGAATGGCAGTATCGGCGGACTTTTCTTGGGGTGACCCGCGTGCGTCCGGGATCCCACCATCACC
>Zotu5891
TTGGATAGTACGGCTAGCAAATTTTGGGCGACTGTATGGAAGGAGATTGGTGGGGCGTTTGAGGTGCCGGTGTATGCTGAGACCTTAGACGAAGCTCTTCAGTTAGCTGAATGGCAGTATGTTCCGGATACGGGGTGGGATGTGACCCGCGTGCGTCCGGGATCCCACCATCACC
>Zotu5903
TTGGATAGTACGGCTAGCAAATTTTGGGCGACTGTATGTCCGTGGGAGGGGAGGTGTTTTGAGGTGCCGGTGTATGCTGAGACCTTAGACGAAGCTCTTCAGTTAGCTGAATGGCAGTATATGGCTAAGACGTTTGGGAGGGTGACCCGCGTGCGTCCGGGATCCCACCATCACC
>Zotu5906
TTGGATAGTACGGCTAGCAAATTTTGGGCGACTGTATGTCGTACTGGTCCGCGTTGTTTTGAGGTGCCGGTGTATGCTGAGACCTTAGACGAAGCTCTTCAGTTAGCTGAATGGCAGTATGTGCCTGTTGGGGGGTATACTGTGACCCGCGTGCGTCCGGGATCCCACCATCACC
>Zotu5950
TTGGATAGTACGGCTAGCAAATTTTGGGCGACTGTATGTAGGTCTAAGGCTAAGTGTTTTGAGGTGCCGGTGTATGCTGAGACCTTAGACGAAGCTCTTCAGTTAGCTGAATGGCAGTATAGGAGGAGTTGTTCGTATGCTGTGACCCGCGTGCGTCCGGGATCCCACCATCACC
>Zotu5953
TTGGATAGTACGGCTAGCAAATTTTGGGCGACTGTATGTGATAGGTCTACGTGTTTTGAGGTGCCGGTGTATGCTGAGACCTTAGACGAAGCTCTTCAGTTAGCTGAATGGCAGTATCCTCCTATTATGCGGCCTGTGACCCGCGTGCGTCCGGGATCCCACCATCACC
>Zotu5958
TTGGATAGTACGGCTAGCAAATTTTGGGCGACTGTATGTGGGAAGAATCAGGTTCGTTGTTTTGAGGTGCCGGTGTATGCTGAGACCTTAGACGAAGCTCTTCAGTTAGCTGAATGGCAGTATGTGAGTCCTGCGAGTCAGGGGGTGACCCGCGTGCGTCCGGGATCCCACCATCACC
>Zotu5963
TTGGATAGTACGGCTAGCAAATTTTGGGCGACTGTATGTAGTGGGTGGTTGCATTGTTTTGAGGTGCCGGTGTATGCTGAGACCTTAGACGAAGCTCTTCAGTTAGCTGAATGGCAGTATTTGGGTCCGCATAAGCCGGGGAGTGTGACCCGCGTGCGTCCGGGATCCCACCATCACC
>Zotu5971
TTGGATAGTACGGCTAGCAAATTTTGGGCGACTGTATGTGTGCTGACGCGTAATTGTTTTGAGGTGCCGGTGTATGCTGAGACCTTAGACGAAGCTCTTCAGTTAGCTGAATGGCAGTATAGTGGTGTGCCTGCTCAGGTGACCCGCGTGCGTCCGGGATCCCACCATCACC
>Zotu5975
TTGGATAGTACGGCTAGCAAATTTTGGGCGACTGTATTGCATAGGGCTGTGTGTTTTGAGGTGCCGGTGTATGCTGAGACCTTAGACGAAGCTCTTCAGTTAGCTGAATGGCAGTATCGGACGTATAGGTATCCTACGCATGTGACCCGCGTGCGTCCGGGATCCCACCATCACC
>Zotu5980
TTGGATAGTACGGCTAGCAAATTTTGGGCGACTGTATGTGCGCGGGGTCGTTGTTTTGAGGTGCCGGTGTATGCTGAGACCTTAGACGAAGCTCTTCAGTTAGCTGAATGGCAGTATGGGAATTGGTTTCGGAGTTTGGTGACCCGCGTGCGTCCGGGATCCCACCATCACC
>Zotu5985
TTGGATAGTACGGCTAGCAAATTTTGGGCGACTGTACGTCCGACTGGGCTTCGTGCGACTTTTGAGGTGCCGGTGTATGCTGAGACCTTAGACGAAGCTCTTCAGTTAGCTGAATGGCAGTATACGGGGATGTGGGGTGGGGCGGTGACCCGCGTGCGTCCGGGATCCCACCATCACC
>Zotu5986
TTGGATAGTACGGCTAGCAAATTTTGGGCGACTGTATGTCGGCCGATGACGGGTTGTTTTGAGGTGCCGGTGTATGCTGAGACCTTAGACGAAGCTCTTCAGTTAGCTGAATGGCAGTATGGTATGAGGGGGAATTTGCAGGTGACCCGCGTGCGTCCGGGATCCCACCATCACC
>Zotu5993
TTGGATAGTACGGCTAGCAAATTTTGGGCGACTGTATGTTCTGAGATTGGTTGTTTTGAGGTGCCGGTGTATGCTGAGACCTTAGACGAAGCTCTTCAGTTAGCTGAATGGCAGTATTTTCTTTCGAAGCGTCCGCGGGTGACCCGCGTGCGTCCGGGATCCCACCATCACC
>Zotu5996
TTGGATAGTACGGCTAGCAAATTTTGGGCGACTGTATGTGTGACTCGTAGGTGTTTTGAGGTGCCGGTGTATGCTGAGACCTTAGACGAAGCTCTTCAGTTAGCTGAATGGCAGTATCGGACTGGGAGTCGTCCGGGTGTGACCCGCGTGCGTCCGGGATCCCACCATCACC
>Zotu6004
TTGGATAGTACGGCTAGCAAATTTTGGGCGACTGTATGTCTTCGGCAGTTTCAGTGTTTTGAGGTGCCGGTGTATGCTGAGACCTTAGACGAAGCTCTTCAGTTAGCTGAATGGCAGTATGATGCGCGGCGTAATATTGGTAATGTGACCCGCGTGCGTCCGGGATCCCACCATCACC
>Zotu6010
TTGGATAGTACGGCTAGCAAATTTTGGGCGACTGTATGTGGTTGGAATTATGCTTGTTTTGAGGTGCCGGTGTATGCTGAGACCTTAGACGAAGCTCTTCAGTTAGCTGAATGGCAGTATCGGCCTAAGATTTTGCGGCCGGTGGTGACCCGCGTGCGTCCGGGATCCCACCATCACC
>Zotu6031
TTGGATAGTACGGCTAGCAAATTTTGGGCGACTGTATGTAATTCGGCGTGTCGGTGTTTTGAGGTGCCGGTGTATGCTGAGACCTTAGACGAAGCTCTTCAGTTAGCTGAATGGCAGTATATGAGGTGTGGGGGTAGGGGGAGTGTGACCCGCGTGCGTCCGGGATCCCACCATCACC
>Zotu6037
TTGGATAGTACGGCTAGCAAATTTTGGGCGACTGTATGTAAGGGGAAGAGGGCTTGTTTTGAGGTGCCGGTGTATGCTGAGACCTTAGACGAAGCTCTTCAGTTAGCTGAATGGCAGTATTCGAATCTTTGTGTTATGGGGGTGACCCGCGTGCGTCCGGGATCCCACCATCACC
>Zotu6043
TTGGATAGTACGGCTAGCAAATTTTGGGCGACTGTATGTGTGTCTTCTAAGGGGTGTTTTGAGGTGCCGGTGTATGCTGAGACCTTAGACGAAGCTCTTCAGTTAGCTGAATGGCAGTATTGTACGTGGCGTCCTCTGTGTGTGACCCGCGTGCGTCCGGGATCCCACCATCACC
>Zotu6047
TTGGATAGTACGGCTAGCAAATTTTGGGCGACTGTAGGGATTTGTATTAAGCGTCCGCTTTTTGAGGTGCCGGTGTATGCTGAGACCTTAGACGAAGCTCTTCAGTTAGCTGAATGGCAGTATGCGGGGGGGGCGACTGTGGTGACCCGCGTGCGTCCGGGATCCCACCATCACC
>Zotu6049
TTGGATAGTACGGCTAGCAAATTTTGGGCGACTGTATGTCCTAAGTGTGTGTGTTTTGAGGTGCCGGTGTATGCTGAGACCTTAGACGAAGCTCTTCAGTTAGCTGAATGGCAGTATGGTAGGCGGAGGGTTGGGGGGGTGACCCGCGTGCGTCCGGGATCCCACCATCACC
>Zotu6052
TTGGATAGTACGGCTAGCAAATTTTGGGCGACTGTATGTCGTAATGATTATTGTTTTGAGGTGCCGGTGTATGCTGAGACCTTAGACGAAGCTCTTCAGTTAGCTGAATGGCAGTATACTAATCGGCCGCGGACTGTGACCCGCGTGCGTCCGGGATCCCACCATCACC
>Zotu6058
TTGGATAGTACGGCTAGCAAATTTTGGGCGACTGTATGTATTGGTGCTAGTAGGTGTTTTGAGGTGCCGGTGTATGCTGAGACCTTAGACGAAGCTCTTCAGTTAGCTGAATGGCAGTATGTGCTTGCGAGGGGTATTGTGACCCGCGTGCGTCCGGGATCCCACCATCACC
>Zotu6061
TTGGATAGTACGGCTAGCAAATTTTGGGCGACTGTATCTCAGCGTCCGACGAAGTTTGAGGTGCCGGTGTATGCTGAGACCTTAGACGAAGCTCTTCAGTTAGCTGAATGGCAGTATGGTCGGGATCCGGGTCTTGTGACCCGCGTGCGTCCGGGATCCCACCATCACC
>Zotu6068
TTGGATAGTACGGCTAGCAAATTTTGGGCGACTGTATGTCATGGGGCTAAGGCGAATTGTTTTGAGGTGCCGGTGTATGCTGAGACCTTAGACGAAGCTCTTCAGTTAGCTGAATGGCAGTATCCTTATCATGGGAAGTCTAGGGTGACCCGCGTGCGTCCGGGATCCCACCATCACC
>Zotu6075
TTGGATAGTACGGCTAGCAAATTTTGGGCGACTGTATGTATTTTTGGTCCTTATGGTTGTTTTGAGGTGCCGGTGTATGCTGAGACCTTAGACGAAGCTCTTCAGTTAGCTGAATGGCAGTATCGTCCTAATTATGCGGGTAAGGTGACCCGCGTGCGTCCGGGATCCCACCATCACC
>Zotu6085
TTGGATAGTACGGCTAGCAAATTTTGGGCGACTGTAGGGATGGAGCGGGGGGGTGCTTTTGAGGTGCCGGTGTATGCTGAGACCTTAGACGAAGCTCTTCAGTTAGCTGAATGGCAGTATCGGGGGCCTCGTGCTCGGGCTGTGACCCGCGTGCGTCCGGGATCCCACCATCACC
>Zotu6091
TTGGATAGTACGGCTAGCAAATTTTGGGCGACTGTACCGCTTCAGTTTCGGGGGTTTGAGGTGCCGGTGTATGCTGAGACCTTAGACGAAGCTCTTCAGTTAGCTGAATGGCAGTATGGGAGGGGTGATTCTAGTGTGACCCGCGTGCGTCCGGGATCCCACCATCACC
>Zotu6103
TTGGATAGTACGGCTAGCAAATTTTGGGCGACTGTATGTGAGGGGGGGTCTTGTTTTGAGGTGCCGGTGTATGCTGAGACCTTAGACGAAGCTCTTCAGTTAGCTGAATGGCAGTATGTTAAGGTTCCGCGTTCTCCGTGGGTGACCCGCGTGCGTCCGGGATCCCACCATCACC
>Zotu6108
TTGGATAGTACGGCTAGCAAATTTTGGGCGACTGTACGTAATGTTGTTGATAGTGTTTTTGAGGTGCCGGTGTATGCTGAGACCTTAGACGAAGCTCTTCAGTTAGCTGAATGGCAGTATAGGCCGACGACGAGGTGGGCGGTGACCCGCGTGCGTCCGGGATCCCACCATCACC
>Zotu6116
TTGGATAGTACGGCTAGCAAATTTTGGGCGACTGTATGTAAGTCGGGGACTTGTTTTGAGGTGCCGGTGTATGCTGAGACCTTAGACGAAGCTCTTCAGTTAGCTGAATGGCAGTATGATGCTTATCCGATGGCGGTGCGGGTGACCCGCGTGCGTCCGGGATCCCACCATCACC
>Zotu6121
TTGGATAGTACGGCTAGCAAATTTTGGGCGACTGTATGTCATCCTCGGCGTTGTTTTGAGGTGCCGGTGTATGCTGAGACCTTAGACGAAGCTCTTCAGTTAGCTGAATGGCAGTATGATGATTTGATTGTGTTTCGGGCTGTGACCCGCGTGCGTCCGGGATCCCACCATCACC
>Zotu6125
TTGGATAGTACGGCTAGCAAATTTTGGGCGACTGTAAATGTTCCGATGAGTCCGTTTGAGGTGCCGGTGTATGCTGAGACCTTAGACGAAGCTCTTCAGTTAGCTGAATGGCAGTATATTTGTCCGAGGTCTCGGGTTAGGGTGACCCGCGTGCGTCCGGGATCCCACCATCACC
>Zotu6129
TTGGATAGTACGGCTAGCAAATTTTGGGCGACTGTATGTAGGGATGATACGCGGTGTTTTGAGGTGCCGGTGTATGCTGAGACCTTAGACGAAGCTCTTCAGTTAGCTGAATGGCAGTATACGGGTTGGTTGACGGGTACTGTGACCCGCGTGCGTCCGGGATCCCACCATCACC
>Zotu6133
TTGGATAGTACGGCTAGCAAATTTTGGGCGACTGTATGTAAGAGTCAGAAGTGTTGTTTTGAGGTGCCGGTGTATGCTGAGACCTTAGACGAAGCTCTTCAGTTAGCTGAATGGCAGTATAATCTTCCTGATACTTCGGTGACCCGCGTGCGTCCGGGATCCCACCATCACC
>Zotu6138
TTGGATAGTACGGCTAGCAAATTTTGGGCGACTGTATGTGAGGTTGAGGGGTGTTTTGAGGTGCCGGTGTATGCTGAGACCTTAGACGAAGCTCTTCAGTTAGCTGAATGGCAGTATAATCGGTGTATGAGGAAGGTTGGGGTGACCCGCGTGCGTCCGGGATCCCACCATCACC
>Zotu6156
TTGGATAGTACGGCTAGCAAATTTTGGGCGACTGTATGTCGTGAGGTTAAGAGTGATTGTTTTGAGGTGCCGGTGTATGCTGAGACCTTAGACGAAGCTCTTCAGTTAGCTGAATGGCAGTATTTTCCGAGGACGTGTATGGTGACCCGCGTGCGTCCGGGATCCCACCATCACC
>Zotu6158
TTGGATAGTACGGCTAGCAAATTTTGGGCGACTGTAGATGAGTGGGAGGGTGAGGGTCGTTTTGAGGTGCCGGTGTATGCTGAGACCTTAGACGAAGCTCTTCAGTTAGCTGAATGGCAGTATCCTGTTGGGGGGCAGAGGGTGACCCGCGTGCGTCCGGGATCCCACCATCACC
>Zotu6187
TTGGATAGTACGGCTAGCAAATTTTGGGCGACTGTATGTTCTCCGACTGATGCGTGTTTTGAGGTGCCGGTGTATGCTGAGACCTTAGACGAAGCTCTTCAGTTAGCTGAATGGCAGTATGTTTATCAGCGGCCGGGGGTGACCCGCGTGCGTCCGGGATCCCACCATCACC
>Zotu6190
TTGGATAGTACGGCTAGCAAATTTTGGGCGACTGTATGTGGTCCGGTGCGTGGGTTTGAGGTGCCGGTGTATGCTGAGACCTTAGACGAAGCTCTTCAGTTAGCTGAATGGCAGTATCCTCGTGTGGCTGGGGTTGTGACCCGCGTGCGTCCGGGATCCCACCATCACC
>Zotu6191
TTGGATAGTACGGCTAGCAAATTTTGGGCGACTGTATGTGCGCGGAGGTCGTGTTTTGAGGTGCCGGTGTATGCTGAGACCTTAGACGAAGCTCTTCAGTTAGCTGAATGGCAGTATTCGGATTGGCGTGGTCGGTGGCGGGTGACCCGCGTGCGTCCGGGATCCCACCATCACC
>Zotu6201
TTGGATAGTACGGCTAGCAAATTTTGGGCGACTGTATGTGGTCGGAATTCTTGTTGTTTTGAGGTGCCGGTGTATGCTGAGACCTTAGACGAAGCTCTTCAGTTAGCTGAATGGCAGTATGATGTTCTTCGTAGTTCGGTGACCCGCGTGCGTCCGGGATCCCACCATCACC
>Zotu6210
TTGGATAGTACGGCTAGCAAATTTTGGGCGACTGTAGGGTCTGGGTTTCCGAGGTTGGCTTTTGAGGTGCCGGTGTATGCTGAGACCTTAGACGAAGCTCTTCAGTTAGCTGAATGGCAGTATCGTCAGTTTAGGGAGGGTGTGACCCGCGTGCGTCCGGGATCCCACCATCACC
>Zotu6213
TTGGATAGTACGGCTAGCAAATTTTGGGCGACTGTATGTCATCATATGGCTGGGTGTTTTGAGGTGCCGGTGTATGCTGAGACCTTAGACGAAGCTCTTCAGTTAGCTGAATGGCAGTATTGGGGTCCGAGGCCGAGTCTGGCTGTGACCCGCGTGCGTCCGGGATCCCACCATCACC
>Zotu6225
TTGGATAGTACGGCTAGCAAATTTTGGGCGACTGTATGTAAGGGGATGACGTGTTGTTTTGAGGTGCCGGTGTATGCTGAGACCTTAGACGAAGCTCTTCAGTTAGCTGAATGGCAGTATACTTCTTGTGGTAATCATGTGACCCGCGTGCGTCCGGGATCCCACCATCACC
>Zotu6234
TTGGATAGTACGGCTAGCAAATTTTGGGCGACTGTATGTGATGCTCAGCTTTGTTTCGAGGTGCCGGTGTATGCTGAGACCTTAGACGAAGCTCTTCAGTTAGCTGAATGGCAGTATAGTGGTGTTGTTAGGCGGACGGTGACCCGCGTGCGTCCGGGATCCCACCATCACC
>Zotu6237
TTGGATAGTACGGCTAGCAAATTTTGGGCGACTGTATGTTCTCCTTCTACGTCTTGTTTTGAGGTGCCGGTGTATGCTGAGACCTTAGACGAAGCTCTTCAGTTAGCTGAATGGCAGTATATGAGTGTGGCTTTTCCTTATGCGGTGACCCGCGTGCGTCCGGGATCCCACCATCACC
>Zotu6245
TTGGATAGTACGGCTAGCAAATTTTGGGCGACTGTAGCGATTTGGTGTAAGGGGATTTTTGAGGTGCCGGTGTATGCTGAGACCTTAGACGAAGCTCTTCAGTTAGCTGAATGGCAGTATATGAGGCCGATGCGTGCTGGTGTGACCCGCGTGCGTCCGGGATCCCACCATCACC
>Zotu6261
TTGGATAGTACGGCTAGCAAATTTTGGGCGACTGTATGTCAGCGGACTGGTCATTGTTTTGAGGTGCCGGTGTATGCTGAGACCTTAGACGAAGCTCTTCAGTTAGCTGAATGGCAGTATACTATTTTGGCGCGGTCGGGGGCGGTGACCCGCGTGCGTCCGGGATCCCACCATCACC
>Zotu6268
TTGGATAGTACGGCTAGCAAATTTTGGGCGACTGTATGTGATGAGCCGCATAGGTGTTTTGAGGTGCCGGTGTATGCTGAGACCTTAGACGAAGCTCTTCAGTTAGCTGAATGGCAGTATCCTCTGTTGGAGGTGACGGTGACCCGCGTGCGTCCGGGATCCCACCATCACC
>Zotu6273
TTGGATAGTACGGCTAGCAAATTTTGGGCGACTGTATGTCGTGGTGTTCTGTGTTTTGAGGTGCCGGTGTATGCTGAGACCTTAGACGAAGCTCTTCAGTTAGCTGAATGGCAGTATCGGTTTTTGCGTAGTACGGTGACCCGCGTGCGTCCGGGATCCCACCATCACC
>Zotu6281
TTGGATAGTACGGCTAGCAAATTTTGGGCGACTGTATGTGGTAATCCTCGTACTTGTTTTGAGGTGCCGGTGTATGCTGAGACCTTAGACGAAGCTCTTCAGTTAGCTGAATGGCAGTATGATATTGGGATGCGGAGGTGTGTGACCCGCGTGCGTCCGGGATCCCACCATCACC
>Zotu6290
TTGGATAGTACGGCTAGCAAATTTTGGGCGACTGTAGGGCGGTATTCTAAGTTGTTTGAGGTGCCGGTGTATGCTGAGACCTTAGACGAAGCTCTTCAGTTAGCTGAATGGCAGTATTCGGCGCAGCCGGCTGGGGATGTGACCCGCGTGCGTCCGGGATCCCACCATCACC
>Zotu6291
TTGGATAGTACGGCTAGCAAATTTTGGGCGACTGTATGTTCGGATCGTAATGGTAGTTGTTTTGAGGTGCCGGTGTATGCTGAGACCTTAGACGAAGCTCTTCAGTTAGCTGAATGGCAGTATCCTCTGCGTCCGGCTGGGCGTGTGACCCGCGTGCGTCCGGGATCCCACCATCACC
>Zotu6293
TTGGATAGTACGGCTAGCAAATTTTGGGCGACTGTATGTCGGTCTCGGAATGGGATTTGTTTTGAGGTGCCGGTGTATGCTGAGACCTTAGACGAAGCTCTTCAGTTAGCTGAATGGCAGTATGATTCGTCGGTTCCTAGGTCGGTGACCCGCGTGCGTCCGGGATCCCACCATCACC
>Zotu6300
TTGGATAGTACGGCTAGCAAATTTTGGGCGACTGTAATTCGTGGGAGGCTTTGGTTTGAGGTGCCGGTGTATGCTGAGACCTTAGACGAAGCTCTTCAGTTAGCTGAATGGCAGTATCGTTCGACTGCGGGGCAGGGGGTGACCCGCGTGCGTCCGGGATCCCACCATCACC
>Zotu6301
TTGGATAGTACGGCTAGCAAATTTTGGGCGACTGTATGTATTGGGTTGGAGTGTTTTGAGGTGCCGGTGTATGCTGAGACCTTAGACGAAGCTCTTCAGTTAGCTGAATGGCAGTATGGGCGTCGTCTGCTGGCTCAGGGTGTGACCCGCGTGCGTCCGGGATCCCACCATCACC
>Zotu6328
TTGGATAGTACGGCTAGCAAATTTTGGGCGACTGTAACGTTGTTTCCGAATATGTATTTTGAGGTGCCGGTGTATGCTGAGACCTTAGACGAAGCTCTTCAGTTAGCTGAATGGCAGTATCCTCTTGCTGTTGGGACGTTGGTGACCCGCGTGCGTCCGGGATCCCACCATCACC
>Zotu6335
TTGGATAGTACGGCTAGCAAATTTTGGGCGACTGTATGTTCGCGTGATCAGTGTTTTGAGGTGCCGGTGTATGCTGAGACCTTAGACGAAGCTCTTCAGTTAGCTGAATGGCAGTATTATCCGTTTGCTGCTCCGCGTGTGACCCGCGTGCGTCCGGGATCCCACCATCACC
>Zotu6342
TTGGATAGTACGGCTAGCAAATTTTGGGCGACTGTATGTGGTTATTTTTCTTGTTTTGAGGTGCCGGTGTATGCTGAGACCTTAGACGAAGCTCTTCAGTTAGCTGAATGGCAGTATGTGTATAGGGGGAGGGAGGTGACCCGCGTGCGTCCGGGATCCCACCATCACC
>Zotu6361
TTGGATAGTACGGCTAGCAAATTTTGGGCGACTGTACTTCGGGTGCCTACTGCTTTTGAGGTGCCGGTGTATGCTGAGACCTTAGACGAAGCTCTTCAGTTAGCTGAATGGCAGTATGCTTCGAGGCCTCTTAGGGTGACCCGCGTGCGTCCGGGATCCCACCATCACC
>Zotu6363
TTGGATAGTACGGCTAGCAAATTTTGGGCGACTGTATGTGGGAGGGGGGTGTGTTTTGAGGTGCCGGTGTATGCTGAGACCTTAGACGAAGCTCTTCAGTTAGCTGAATGGCAGTATTGGCCTCAGTATTCTTTGGTGACCCGCGTGCGTCCGGGATCCCACCATCACC
>Zotu6367
TTGGATAGTACGGCTAGCAAATTTTGGGCGACTGTATGTCCGACGAGGACGTGTTTTGAGGTGCCGGTGTATGCTGAGACCTTAGACGAAGCTCTTCAGTTAGCTGAATGGCAGTATTGTATTCCGTATTTGGCGGTGACCCGCGTGCGTCCGGGATCCCACCATCACC
>Zotu6373
TTGGATAGTACGGCTAGCAAATTTTGGGCGACTGTATGGAATAGGGGGGTGGGGCGGTTTGAGGTGCCGGTGTATGCTGAGACCTTAGACGAAGCTCTTCAGTTAGCTGAATGGCAGTATGAGGTGCCGAATTTGGCTGTGACCCGCGTGCGTCCGGGATCCCACCATCACC
>Zotu6395
TTGGATAGTACGGCTAGCAAATTTTGGGCGACTGTATGTGGGTCTGGGGTTTGTTTTGAGGTGCCGGTGTATGCTGAGACCTTAGACGAAGCTCTTCAGTTAGCTGAATGGCAGTATGGTCGGGTTCGGCCTTCGGTGACCCGCGTGCGTCCGGGATCCCACCATCACC
>Zotu6409
TTGGATAGTACGGCTAGCAAATTTTGGGCGACTGTATGTGATGTTGATTCTCGTCATTGTTTTGAGGTGCCGGTGTATGCTGAGACCTTAGACGAAGCTCTTCAGTTAGCTGAATGGCAGTATTGTCGTCCGCTTCGTCGGATGGGTGTGACCCGCGTGCGTCCGGGATCCCACCATCACC
>Zotu6436
TTGGATAGTACGGCTAGCAAATTTTGGGCGACTGTATGGCTGCCGGATAGGCGTTTTGAGGTGCCGGTGTATGCTGAGACCTTAGACGAAGCTCTTCAGTTAGCTGAATGGCAGTATATGAGTAAGCCGTCTCATGTGACCCGCGTGCGTCCGGGATCCCACCATCACC
>Zotu6443
TTGGATAGTACGGCTAGCAAATTTTGGGCGACTGTATGTCCGTCGACTCATTGTTTTGAGGTGCCGGTGTATGCTGAGACCTTAGACGAAGCTCTTCAGTTAGCTGAATGGCAGTATCCGCGGGTTTGTGCTGTGGGGGTGACCCGCGTGCGTCCGGGATCCCACCATCACC
>Zotu6457
TTGGATAGTACGGCTAGCAAATTTTGGGCGACTGTATCTCTTCGTCCGTTGCGGGGGTTTGAGGTGCCGGTGTATGCTGAGACCTTAGACGAAGCTCTTCAGTTAGCTGAATGGCAGTATGATACTCGTCCGAATGCGGTGGTGACCCGCGTGCGTCCGGGATCCCACCATCACC
>Zotu6459
TTGGATAGTACGGCTAGCAAATTTTGGGCGACTGTATGTCTTAAGCATCGTAGTGCTTGTTTTGAGGTGCCGGTGTATGCTGAGACCTTAGACGAAGCTCTTCAGTTAGCTGAATGGCAGTATAGTCTGACGCCTGTGCGTGGTGTGACCCGCGTGCGTCCGGGATCCCACCATCACC
>Zotu6465
TTGGATAGTACGGCTAGCAAATTTTGGGCGACTGTATGTCTTTGGAAGCTTGGGTGTTGTTTTGAGGTGCCGGTGTATGCTGAGACCTTAGACGAAGCTCTTCAGTTAGCTGAATGGCAGTATGCGATGAAGAGTGGTCTGAGTGTGACCCGCGTGCGTCCGGGATCCCACCATCACC
>Zotu6467
TTGGATAGTACGGCTAGCAAATTTTGGGCGACTGTATGTTCTCGTTCGGATCGGAATTGTTTTGAGGTGCCGGTGTATGCTGAGACCTTAGACGAAGCTCTTCAGTTAGCTGAATGGCAGTATGTTTTGCAGGTGGTTACGTCGGTGGTGACCCGCGTGCGTCCGGGATCCCACCATCACC
>Zotu6478
TTGGATAGTACGGCTAGCAAATTTTGGGCGACTGTATGTATTCGTGGTTTTTGTTTTGAGGTGCCGGTGTATGCTGAGACCTTAGACGAAGCTCTTCAGTTAGCTGAATGGCAGTATCAGCCTACGTTGATGCCTGTGACCCGCGTGCGTCCGGGATCCCACCATCACC
>Zotu6494
TTGGATAGTACGGCTAGCAAATTTTGGGCGACTGTATGTGATGGTAATCTGCGTTGTTTTGAGGTGCCGGTGTATGCTGAGACCTTAGACGAAGCTCTTCAGTTAGCTGAATGGCAGTATCGTTTTCGGTCTGCTCCTTGTGTGACCCGCGTGCGTCCGGGATCCCACCATCACC
>Zotu6495
TTGGATAGTACGGCTAGCAAATTTTGGGCGACTGTAAAGGTTCAGAGGTGTCGTGCTTGTTTTGAGGTGCCGGTGTATGCTGAGACCTTAGACGAAGCTCTTCAGTTAGCTGAATGGCAGTATAGGGGGTGGCCGGGTTGGGTGACCCGCGTGCGTCCGGGATCCCACCATCACC
>Zotu6524
TTGGATAGTACGGCTAGCAAATTTTGGGCGACTGTATGTCGGTTTTCGATGTGTTTTGAGGTGCCGGTGTATGCTGAGACCTTAGACGAAGCTCTTCAGTTAGCTGAATGGCAGTATTTGTATCCGGCGGCGCATCGTGTGACCCGCGTGCGTCCGGGATCCCACCATCACC
>Zotu6528
TTGGATAGTACGGCTAGCAAATTTTGGGCGACTGTATGTGGGGTGGTGAATAAGACGTGTTTTGAGGTGCCGGTGTATGCTGAGACCTTAGACGAAGCTCTTCAGTTAGCTGAATGGCAGTATACTCTGGGGCGGGCTGCGGTGACCCGCGTGCGTCCGGGATCCCACCATCACC
>Zotu6529
TTGGATAGTACGGCTAGCAAATTTTGGGCGACTGTACTTGGGGATGTTCAGACGTTTGAGGTGCCGGTGTATGCTGAGACCTTAGACGAAGCTCTTCAGTTAGCTGAATGGCAGTATTATGGGAAGCTTAGGCAGAAGGGGGTGACCCGCGTGCGTCCGGGATCCCACCATCACC
>Zotu6530
TTGGATAGTACGGCTAGCAAATTTTGGGCGACTGTATGTCGTGCTCCGCGTTGTTTTGAGGTGCCGGTGTATGCTGAGACCTTAGACGAAGCTCTTCAGTTAGCTGAATGGCAGTATTTGCGTCCTAATGTTGCGGTGACCCGCGTGCGTCCGGGATCCCACCATCACC
>Zotu6538
TTGGATAGTACGGCTAGCAAATTTTGGGCGACTGTATGTGAGAATGTGTTTTGTTTTGAGGTGCCGGTGTATGCTGAGACCTTAGACGAAGCTCTTCAGTTAGCTGAATGGCAGTATGGGCCGAATAGGCGTGGTTGGGGGGTGACCCGCGTGCGTCCGGGATCCCACCATCACC
>Zotu6543
TTGGATAGTACGGCTAGCAAATTTTGGGCGACTGTATGTTGTTGTTCTTCTTGTTTTGAGGTGCCGGTGTATGCTGAGACCTTAGACGAAGCTCTTCAGTTAGCTGAATGGCAGTATAATAAGCATGGTGGTGCGGTGACCCGCGTGCGTCCGGGATCCCACCATCACC
>Zotu6558
TTGGATAGTACGGCTAGCAAATTTTGGGCGACTGTATGTCTTGCGCATAGGTGTTTTGAGGTGCCGGTGTATGCTGAGACCTTAGACGAAGCTCTTCAGTTAGCTGAATGGCAGTATCTTCGTGCGAGGCGGGGGGGGGTGACCCGCGTGCGTCCGGGATCCCACCATCACC
>Zotu6561
TTGGATAGTACGGCTAGCAAATTTTGGGCGACTGTATGTAGGTGGAAGGAGTGTTTTGAGGTGCCGGTGTATGCTGAGACCTTAGACGAAGCTCTTCAGTTAGCTGAATGGCAGTATGCGACTGGGTGTAGGGTTCAGGTGACCCGCGTGCGTCCGGGATCCCACCATCACC
>Zotu6562
TTGGATAGTACGGCTAGCAAATTTTGGGCGACTGTATGTGGGTCTCATGCTATGTGTTTTGAGGTGCCGGTGTATGCTGAGACCTTAGACGAAGCTCTTCAGTTAGCTGAATGGCAGTATAGTCTTGCTAGGTGGTGGGTGACCCGCGTGCGTCCGGGATCCCACCATCACC
>Zotu6566
TTGGATAGTACGGCTAGCAAATTTTGGGCGACTGTAAATGGTGTGGCGAGGGCTTTTGAGGTGCCGGTGTATGCTGAGACCTTAGACGAAGCTCTTCAGTTAGCTGAATGGCAGTATCGGCTGAATTCGGCGCCTGGTCAGGTGACCCGCGTGCGTCCGGGATCCCACCATCACC
>Zotu6594
TTGGATAGTACGGCTAGCAAATTTTGGGCGACTGTATGTGAGGGTTGGAGGTGTTTTGAGGTGCCGGTGTATGCTGAGACCTTAGACGAAGCTCTTCAGTTAGCTGAATGGCAGTATACTAATCTGCGTGAGGGTTGGGTGACCCGCGTGCGTCCGGGATCCCACCATCACC
>Zotu6616
TTGGATAGTACGGCTAGCAAATTTTGGGCGACTGTAAGTGGTGATGGGTGTTGTAGTTTTGAGGTGCCGGTGTATGCTGAGACCTTAGACGAAGCTCTTCAGTTAGCTGAATGGCAGTATTCGTGGGGTCCGTGGGGGCCGGTGACCCGCGTGCGTCCGGGATCCCACCATCACC
>Zotu6625
TTGGATAGTACGGCTAGCAAATTTTGGGCGACTGTACTGCCTAGTGTTACGGTGTTTGAGGTGCCGGTGTATGCTGAGACCTTAGACGAAGCTCTTCAGTTAGCTGAATGGCAGTATTCGCCTAGTCCGCAGCGTGTGACCCGCGTGCGTCCGGGATCCCACCATCACC
>Zotu6637
TTGGATAGTACGGCTAGCAAATTTTGGGCGACTGTACGGAGGAATGTGGGTGGTGGGTTTGAGGTGCCGGTGTATGCTGAGACCTTAGACGAAGCTCTTCAGTTAGCTGAATGGCAGTATGGGTTTCCGACTAGGCTTGTGACCCGCGTGCGTCCGGGATCCCACCATCACC
>Zotu6647
TTGGATAGTACGGCTAGCAAATTTTGGGCTACTGTATGTATTTATATTAATTGTTTTGAGGTGCCGGTGTATGCTGAGACCTTAGACGAAGCTCTTCAGTTAGCTGAATGGCAGTATCATCGGGGGAGTGCTAGGGTGACCCGCGTGCGTCCGGGATCCCACCATCACC
>Zotu6650
TTGGATAGTACGGCTAGCAAATTTTGGGCGACTGTAGTTTGGCCTCTGAATGCTTTTGAGGTGCCGGTGTATGCTGAGACCTTAGACGAAGCTCTTCAGTTAGCTGAATGGCAGTATGGTGCTTGGGCGTTTCGGGTGACCCGCGTGCGTCCGGGATCCCACCATCACC
>Zotu6675
TTGGATAGTACGGCTAGCAAATTTTGGGCGACTGTAGGTCCGGGGCGGAGTTTTGTTCTTTTTGAGGTGCCGGTGTATGCTGAGACCTTAGACGAAGCTCTTCAGTTAGCTGAATGGCAGTATCCGATGAGGATGAATCCGGAGGTGACCCGCGTGCGTCCGGGATCCCACCATCACC
>Zotu6681
TTGGATAGTACGGCTAGCAAATTTTGGGCGACTGTATGTAAGGGTGTGACTTGTTTTGAGGTGCCGGTGTATGCTGAGACCTTAGACGAAGCTCTTCAGTTAGCTGAATGGCAGTATTTGGGGTCGCGGCGGGGTTATGTGACCCGCGTGCGTCCGGGATCCCACCATCACC
>Zotu6702
TTGGATAGTACGGCTAGCAAATTTTGGGCGACTGTAACGCTTCCTGAGGTGAGTTTTGAGGTGCCGGTGTATGCTGAGACCTTAGACGAAGCTCTTCAGTTAGCTGAATGGCAGTATGATCAGAGTGTGCTTCCGTTGGTGACCCGCGTGCGTCCGGGATCCCACCATCACC
>Zotu6705
TTGGATAGTACGGCTAGCAAATTTTGGGCGACTGTATGTCTTCGTCCGCGGTGGTGTTTTGAGGTGCCGGTGTATGCTGAGACCTTAGACGAAGCTCTTCAGTTAGCTGAATGGCAGTATAGGCCGAGGAGTTTGACGCGTGTGACCCGCGTGCGTCCGGGATCCCACCATCACC
>Zotu6713
TTGGATAGTACGGCTAGCAAATTTTGGGCGACTGTATGTGGGAGGAAGGCGCGGTGTTTTGAGGTGCCGGTGTATGCTGAGACCTTAGACGAAGCTCTTCAGTTAGCTGAATGGCAGTATGGTACGATTCCTGCGAGGTATTGGGTGACCCGCGTGCGTCCGGGATCCCACCATCACC
>Zotu6719
TTGGATAGTACGGCTAGCAAATTTTGGGCGACTGTATGTCAGGTGGCGTGGTGTTTTGAGGTGCCGGTGTATGCTGAGACCTTAGACGAAGCTCTTCAGTTAGCTGAATGGCAGTATGGTAGGAGGCAGGTTGGGGTGACCCGCGTGCGTCCGGGATCCCACCATCACC
>Zotu6732
TTGGATAGTACGGCTAGCAAATTTTGGGCGACTGTATGTGCGCGGACGAGTGAGTGTTTTGAGGTGCCGGTGTATGCTGAGACCTTAGACGAAGCTCTTCAGTTAGCTGAATGGCAGTATAATGGTTTGTTTCGGCCGTTGGGGGTGACCCGCGTGCGTCCGGGATCCCACCATCACC
>Zotu6743
TTGGATAGTACGGCTAGCAAATTTTGGGCGACTGTATGTAAGGGGGGTGCGATGGCGTGTTTTGAGGTGCCGGTGTATGCTGAGACCTTAGACGAAGCTCTTCAGTTAGCTGAATGGCAGTATCGTATTCTTAGGCCGGGTGTGACCCGCGTGCGTCCGGGATCCCACCATCACC
>Zotu6777
TTGGATAGTACGGCTAGCAAATTTTGGGCGACTGTATGTCTTCTTGGTCGGTGTTTTGAGGTGCCGGTGTATGCTGAGACCTTAGACGAAGCTCTTCAGTTAGCTGAATGGCAGTATGTTCGTGATGGTGGGGGTGGTGTGACCCGCGTGCGTCCGGGATCCCACCATCACC
>Zotu6789
TTGGATAGTACGGCTAGCAAATTTTGGGCGACTGTAGGGTGTCTGCGGAATATGTTTGAGGTGCCGGTGTATGCTGAGACCTTAGACGAAGCTCTTCAGTTAGCTGAATGGCAGTATCGTTCTCCGCAGCAGGTTGTGACCCGCGTGCGTCCGGGATCCCACCATCACC
>Zotu6794
TTGGATAGTACGGCTAGCAAATTTTGGGCGACTGTATGTGGTCCTTGGCCTTGTTGTTTTGAGGTGCCGGTGTATGCTGAGACCTTAGACGAAGCTCTTCAGTTAGCTGAATGGCAGTATTTTCCTGTGGTGAGGAGTAATGTGACCCGCGTGCGTCCGGGATCCCACCATCACC
>Zotu6807
TTGGATAGTACGGCTAGCAAATTTTGGGCGACTGTATGTTGTATTGGGAGGTGTTTTGAGGTGCCGGTGTATGCTGAGACCTTAGACGAAGCTCTTCAGTTAGCTGAATGGCAGTATAGTAGGGCTGTTAGGTTTGTGACCCGCGTGCGTCCGGGATCCCACCATCACC
>Zotu6811
TTGGATAGTACGGCTAGCAAATTTTGGGCGACTGTATCGTGTCTGCCGTTTTATTTTGAGGTGCCGGTGTATGCTGAGACCTTAGACGAAGCTCTTCAGTTAGCTGAATGGCAGTATGTTCCGAAGCGTGGGGTGGTGACCCGCGTGCGTCCGGGATCCCACCATCACC
>Zotu6812
TTGGATAGTACGGCTAGCAAATTTTGGGCGACTGTATGTAAGCATTCTATGCCTTGTTTTGAGGTGCCGGTGTATGCTGAGACCTTAGACGAAGCTCTTCAGTTAGCTGAATGGCAGTATCTGAGGGGTTATGTGAAGGTGACCCGCGTGCGTCCGGGATCCCACCATCACC
>Zotu6815
TTGGATAGTACGGCTAGCAAATTTTGGGCGACTGTAGCTCATGCGAATAGTTTGTTTGAGGTGCCGGTGTATGCTGAGACCTTAGACGAAGCTCTTCAGTTAGCTGAATGGCAGTATGGGCGGGGTGCTCCGGCGGTGACCCGCGTGCGTCCGGGATCCCACCATCACC
>Zotu6829
TTGGATAGTACGGCTAGCAAATTTTGGGCGACTGTAGTTGTTGTTCCTACTCGGTTTGAGGTGCCGGTGTATGCTGAGACCTTAGACGAAGCTCTTCAGTTAGCTGAATGGCAGTATGGTGCGTATGGTGGTGGGGTGACCCGCGTGCGTCCGGGATCCCACCATCACC
>Zotu6849
TTGGATAGTACGGCTAGCAAATTTTGGGCGACTGTAGTGAGGGTTGGTCCGCGTAAGTTTGAGGTGCCGGTGTATGCTGAGACCTTAGACGAAGCTCTTCAGTTAGCTGAATGGCAGTATAATGAGAGGGCTGAGAGTGTGACCCGCGTGCGTCCGGGATCCCACCATCACC
>Zotu6856
TTGGATAGTACGGCTAGCAAATTTTGGGCGACTGTATGTTATCCGTCTTATTATGGTTTTGAGGTGCCGGTGTATGCTGAGACCTTAGACGAAGCTCTTCAGTTAGCTGAATGGCAGTATCTGGCTGGTATGGGTATGGGTCCTGTGACCCGCGTGCGTCCGGGATCCCACCATCACC
>Zotu6857
TTGGATAGTACGGCTAGCAAATTTTGGGCGACTGTATGTCTGAGGGCTGGTGCTTGTTTTGAGGTGCCGGTGTATGCTGAGACCTTAGACGAAGCTCTTCAGTTAGCTGAATGGCAGTATAGGTGTGCGTGTAGGTGGCTTGGTGTGACCCGCGTGCGTCCGGGATCCCACCATCACC
>Zotu6858
TTGGATAGTACGGCTAGCAAATTTTGGGCGACTGTATGTATTGCGTCTCGTCATTGTTTTGAGGTGCCGGTGTATGCTGAGACCTTAGACGAAGCTCTTCAGTTAGCTGAATGGCAGTATAGGTGGCGGGCGCGTCCTTGGGTGACCCGCGTGCGTCCGGGATCCCACCATCACC
>Zotu6859
TTGGATAGTACGGCTAGCAAATTTTGGGCGACTGTATGTACTGGGCGTACGTGTTTTGAGGTGCCGGTGTATGCTGAGACCTTAGACGAAGCTCTTCAGTTAGCTGAATGGCAGTATCTTCTTCTTGGTCCTCGGGTGACCCGCGTGCGTCCGGGATCCCACCATCACC
>Zotu6862
TTGGATAGTACGGCTAGCAAATTTTGGGCGACTGTATGTCCGACTCTTGCGCGTTGTTTTGAGGTGCCGGTGTATGCTGAGACCTTAGACGAAGCTCTTCAGTTAGCTGAATGGCAGTATAGGCTGATGCGGTTTGATGTGACCCGCGTGCGTCCGGGATCCCACCATCACC
>Zotu6865
TTGGATAGTACGGCTAGCAAATTTTGGGCGACTGTATGTCATAAGTGGGGGTGTTTTGAGGTGCCGGTGTATGCTGAGACCTTAGACGAAGCTCTTCAGTTAGCTGAATGGCAGTATCTTAGGCCGTCTACTACGGGGGTGACCCGCGTGCGTCCGGGATCCCACCATCACC
>Zotu6866
TTGGATAGTACGGCTAGCAAATTTTGGGCGACTGTATGTAAGGGTGATCGGGCGTTTGAGGTGCCGGTGTATGCTGAGACCTTAGACGAAGCTCTTCAGTTAGCTGAATGGCAGTATAAGACGGTGTTGACGGGTGTGACCCGCGTGCGTCCGGGATCCCACCATCACC
>Zotu6876
TTGGATAGTACGGCTAGCAAATTTTGGGCGACTGTATGTGTTGCGTCTCAGCATTGTTTTGAGGTGCCGGTGTATGCTGAGACCTTAGACGAAGCTCTTCAGTTAGCTGAATGGCAGTATCCGAGTCGTTATGCTCGGGCGGTGACCCGCGTGCGTCCGGGATCCCACCATCACC
>Zotu6881
TTGGATAGTACGGCTAGCAAATTTTGGGCGACTGTATGTCGGGTGCCGACGTGTTTTGAGGTGCCGGTGTATGCTGAGACCTTAGACGAAGCTCTTCAGTTAGCTGAATGGCAGTATGTGCCTCGGGCTCTGATGCGGGTGACCCGCGTGCGTCCGGGATCCCACCATCACC
>Zotu6883
TTGGATAGTACGGCTAGCAAATTTTGGGCGACTGTATGTTCGTGGCCTGGTCGTTGTTTTGAGGTGCCGGTGTATGCTGAGACCTTAGACGAAGCTCTTCAGTTAGCTGAATGGCAGTATAGTGAGCTTCTGCCGAGGGTGACCCGCGTGCGTCCGGGATCCCACCATCACC
>Zotu6885
TTGGATAGTACGGCTAGCAAATTTTGGGCGACTGTATGTGCGGTGGTGGGTTGTTTTGAGGTGCCGGTGTATGCTGAGACCTTAGACGAAGCTCTTCAGTTAGCTGAATGGCAGTATACGTCGCCGAGTACGATGACGGTGACCCGCGTGCGTCCGGGATCCCACCATCACC
>Zotu6900
TTGGATAGTACGGCTAGCAAATTTTGGGCGACTGTATGTCCTTCTTTTCCGTGTTTTGAGGTGCCGGTGTATGCTGAGACCTTAGACGAAGCTCTTCAGTTAGCTGAATGGCAGTATGTGGCTTTGCTGCCGACTCATGTGACCCGCGTGCGTCCGGGATCCCACCATCACC
>Zotu6950
TTGGATAGTACGGCTAGCAAATTTTGGGCGACTGTACGGCCGTGGGGTCGGGAGGGGGTGTTTGAGGTGCCGGTGTATGCTGAGACCTTAGACGAAGCTCTTCAGTTAGCTGAATGGCAGTATCGTAGGTTGTGGTCGCGTGTGACCCGCGTGCGTCCGGGATCCCACCATCACC
>Zotu6954
TTGGATAGTACGGCTAGCAAATTTTGGGCGACTGTAGCGGGTCCTAATCAGCTGTTTGAGGTGCCGGTGTATGCTGAGACCTTAGACGAAGCTCTTCAGTTAGCTGAATGGCAGTATAGGGGGCATGGGAGTGCTGATAGTGTGACCCGCGTGCGTCCGGGATCCCACCATCACC
>Zotu6958
TTGGATAGTACGGCTAGCAAATTTTGGGCGACTGTATGTTGTAGGGCTCGTTGTTTTGAGGTGCCGGTGTATGCTGAGACCTTAGACGAAGCTCTTCAGTTAGCTGAATGGCAGTATTATGGTTGTACGGGTGGGGGGGTGACCCGCGTGCGTCCGGGATCCCACCATCACC
>Zotu6965
TTGGATAGTACGGCTAGCAAATTTTGGGCGACTGTATGGCCTTATTTGGAGGTGTTTGAGGTGCCGGTGTATGCTGAGACCTTAGACGAAGCTCTTCAGTTAGCTGAATGGCAGTATGGTGATGATTGTGTTCTGAAGGTGACCCGCGTGCGTCCGGGATCCCACCATCACC
>Zotu6966
TTGGATAGTACGGCTAGCAAATTTTGGGCGACTGTATGTATGAGGTCTCTGAGTTGTTTTGAGGTGCCGGTGTATGCTGAGACCTTAGACGAAGCTCTTCAGTTAGCTGAATGGCAGTATCTTAGGAATCCTGGGCATTGGGTGACCCGCGTGCGTCCGGGATCCCACCATCACC
>Zotu6970
TTGGATAGTACGGCTAGCAAATTTTGGGCGACTGTATGTGGTAGGTGTGGTCGGTGTTTTGAGGTGCCGGTGTATGCTGAGACCTTAGACGAAGCTCTTCAGTTAGCTGAATGGCAGTATTGGAATGGGGGTAAGTGGGTGACCCGCGTGCGTCCGGGATCCCACCATCACC
>Zotu6972
TTGGATAGTACGGCTAGCAAATTTTGGGCGACTGTAGTGGCGAGTCGGAGGGGGCGGTTTGAGGTGCCGGTGTATGCTGAGACCTTAGACGAAGCTCTTCAGTTAGCTGAATGGCAGTATCCGTTTGCTAATCCTTGGGTGACCCGCGTGCGTCCGGGATCCCACCATCACC
>Zotu6978
TTGGATAGTACGGCTAGCAAATTTTGGGCGACTGTATGTTTTAGGATGCATTGTTTTGAGGTGCCGGTGTATGCTGAGACCTTAGACGAAGCTCTTCAGTTAGCTGAATGGCAGTATATGGATCTTCGGATGCCGACTGTGACCCGCGTGCGTCCGGGATCCCACCATCACC
>Zotu6979
TTGGATAGTACGGCTAGCAAATTTTGGGCGACTGTATGTAGGGGGGATCGTAGTTGTTTTGAGGTGCCGGTGTATGCTGAGACCTTAGACGAAGCTCTTCAGTTAGCTGAATGGCAGTATCCTGTTTGGCTTCATGCGGTGACCCGCGTGCGTCCGGGATCCCACCATCACC
>Zotu6981
TTGGATAGTACGGCTAGCAAATTTTGGGCGACTGTATGTATGAATAGTCGTTGTTTTGAGGTGCCGGTGTATGCTGAGACCTTAGACGAAGCTCTTCAGTTAGCTGAATGGCAGTATACTATTTGGCCGCCGGGGGTGACCCGCGTGCGTCCGGGATCCCACCATCACC
>Zotu6993
TTGGATAGTACGGCTAGCAAATTTTGGGCGACTGTATGTCGGTCTTCGTGTTGTTTTGAGGTGCCGGTGTATGCTGAGACCTTAGACGAAGCTCTTCAGTTAGCTGAATGGCAGTATTCTTATGGGTATAGGGATGTGACCCGCGTGCGTCCGGGATCCCACCATCACC
>Zotu7004
TTGGATAGTACGGCTAGCAAATTTTGGGCGACTGTATGTATGGGTTCTCCGTGGTGTTTTGAGGTGCCGGTGTATGCTGAGACCTTAGACGAAGCTCTTCAGTTAGCTGAATGGCAGTATGTTGGTCAGTCTTGTACGGTGACCCGCGTGCGTCCGGGATCCCACCATCACC
>Zotu7029
TTGGATAGTACGGCTAGCAAATTTTGGGCGACTGTATGTAAGAGGGCGGAGGGTTGTTTTGAGGTGCCGGTGTATGCTGAGACCTTAGACGAAGCTCTTCAGTTAGCTGAATGGCAGTATCCTTGTTTTTGTCTGTCGGTGACCCGCGTGCGTCCGGGATCCCACCATCACC
>Zotu7033
TTGGATAGTACGGCTAGCAAATTTTGGGCGACTGTATGTTCTGGTTGGTATTGTTTTGAGGTGCCGGTGTATGCTGAGACCTTAGACGAAGCTCTTCAGTTAGCTGAATGGCAGTATCGGGTGGAGCCTGCGGGGGTGACCCGCGTGCGTCCGGGATCCCACCATCACC
>Zotu7046
TTGGATAGTACGGCTAGCAAATTTTGGGCGACTGTATGTTCTATGGGTAGTGGGAGGTGTTTTGAGGTGCCGGTGTATGCTGAGACCTTAGACGAAGCTCTTCAGTTAGCTGAATGGCAGTATGGTAGTACGATGTTGCCGAAGCATGTGACCCGCGTGCGTCCGGGATCCCACCATCACC
>Zotu7068
TTGGATAGTACGGCTAGCAAATTTTGGGCGACTGTATGTAGTGGTAATCAGTGTTTTGAGGTGCCGGTGTATGCTGAGACCTTAGACGAAGCTCTTCAGTTAGCTGAATGGCAGTATGTGGGTGAGGTGGGGCGGGTGACCCGCGTGCGTCCGGGATCCCACCATCACC
>Zotu7084
TTGGATAGTACGGCTAGCAAATTTTGGGCGACTGTAAATGTGCTGAAGGATGGTGTGGTTTTTGAGGTGCCGGTGTATGCTGAGACCTTAGACGAAGCTCTTCAGTTAGCTGAATGGCAGTATGGTCGTAGGCCGTTGGGTCTTGTGACCCGCGTGCGTCCGGGATCCCACCATCACC
>Zotu7095
TTGGATAGTACGGCTAGCAAATTTTGGGCGACTGTAGATCTTCTTCATTCTCCTTTTGAGGTGCCGGTGTATGCTGAGACCTTAGACGAAGCTCTTCAGTTAGCTGAATGGCAGTATGAGCGGCTTGGTAGGAAGAGTGTGACCCGCGTGCGTCCGGGATCCCACCATCACC
>Zotu7121
TTGGATAGTACGGCTAGCAAATTTTGGGCGACTGTATGTGGTTCTGGGCGGACGTGTTTTGAGGTGCCGGTGTATGCTGAGACCTTAGACGAAGCTCTTCAGTTAGCTGAATGGCAGTATCGGAGGTGGCCTGCGAGGGGGGGTGTGACCCGCGTGCGTCCGGGATCCCACCATCACC
>Zotu7130
TTGGATAGTACGGCTAGCAAATTTTGGGCGACTGTATGTAATCAGGGTCGGCGTGAGTGTTTTGAGGTGCCGGTGTATGCTGAGACCTTAGACGAAGCTCTTCAGTTAGCTGAATGGCAGTATAAGGCTATGCTTCGGCCGGTGACCCGCGTGCGTCCGGGATCCCACCATCACC
>Zotu7148
TTGGATAGTACGGCTAGCAAATTTTGGGCGACTGTATGTCCGTATGGTACTTGTTTTGAGGTGCCGGTGTATGCTGAGACCTTAGACGAAGCTCTTCAGTTAGCTGAATGGCAGTATGTGACTCCTTTTAGTGGGGTGACCCGCGTGCGTCCGGGATCCCACCATCACC
>Zotu7152
TTGGATAGTACGGCTAGCAAATTTTGGGCGACTGTACAGCAGAAGCCGTGTGTTTGTCTGTTTGAGGTGCCGGTGTATGCTGAGACCTTAGACGAAGCTCTTCAGTTAGCTGAATGGCAGTATGGGAGGAGGGGGAATTTTGTGACCCGCGTGCGTCCGGGATCCCACCATCACC
>Zotu7153
TTGGATAGTACGGCTAGCAAATTTTGGGCGACTGTAGGGCCTCCTGTTCGGGTGAAGTTTGAGGTGCCGGTGTATGCTGAGACCTTAGACGAAGCTCTTCAGTTAGCTGAATGGCAGTATAATCCTTTTTTGGGGCCTTTGGTTGTGACCCGCGTGCGTCCGGGATCCCACCATCACC
>Zotu7162
TTGGATAGTACGGCTAGCAAATTTTGGGCGACTGTATGTTGTAATCCTGCGTGTTTTGAGGTGCCGGTGTATGCTGAGACCTTAGACGAAGCTCTTCAGTTAGCTGAATGGCAGTATTTTGGTGGGGCGGGGAGGCGGGTGACCCGCGTGCGTCCGGGATCCCACCATCACC
>Zotu7177
TTGGATAGTACGGCTAGCAAATTTTGGGCGACTGTATGTGTTTATGGTGCTTGTTTTGAGGTGCCGGTGTATGCTGAGACCTTAGACGAAGCTCTTCAGTTAGCTGAATGGCAGTATACGGTTATGCGGGGTAAGGTGACCCGCGTGCGTCCGGGATCCCACCATCACC
>Zotu7180
TTGGATAGTACGGCTAGCAAATTTTGGGCGACTGTAATGGGTGAGGCTGTTATGCCTTTTGAGGTGCCGGTGTATGCTGAGACCTTAGACGAAGCTCTTCAGTTAGCTGAATGGCAGTATAGGCTGACGACTGGTCCGCGTGCGGTGACCCGCGTGCGTCCGGGATCCCACCATCACC
>Zotu7191
TTGGATAGTACGGCTAGCAAATTTTGGGCGACTGTATGTCATACTGGTGGGCGGTGTTTTGAGGTGCCGGTGTATGCTGAGACCTTAGACGAAGCTCTTCAGTTAGCTGAATGGCAGTATAATCGTACTAGGCCTCGGCGGGTGACCCGCGTGCGTCCGGGATCCCACCATCACC
>Zotu7210
TTGGATAGTACGGCTAGCAAATTTTGGGCGACTGTATGTTGGTATCCTTTGTTTTGTTTTGAGGTGCCGGTGTATGCTGAGACCTTAGACGAAGCTCTTCAGTTAGCTGAATGGCAGTATACTGAGTGTCGTCGTACGTTGGTGACCCGCGTGCGTCCGGGATCCCACCATCACC
>Zotu7227
TTGGATAGTACGGCTAGCAAATTTTGGGCGACTGTATGTTGTGATGGTCCTCCTTGTTTTGAGGTGCCGGTGTATGCTGAGACCTTAGACGAAGCTCTTCAGTTAGCTGAATGGCAGTATCGGACTGTGCTTTGGTCTCTGATTGTGACCCGCGTGCGTCCGGGATCCCACCATCACC
>Zotu7229
TTGGATAGTACGGCTAGCAAATTTTGGGCGACTGTATGTAATGATTCGAGTTGTTTTGAGGTGCCGGTGTATGCTGAGACCTTAGACGAAGCTCTTCAGTTAGCTGAATGGCAGTATTTGAGGCCTGCTCCGAGGGTGACCCGCGTGCGTCCGGGATCCCACCATCACC
>Zotu7230
TTGGATAGTACGGCTAGCAAATTTTGGGCGACTGTACCGGCTGCGGTTCTGAATTTTGAGGTGCCGGTGTATGCTGAGACCTTAGACGAAGCTCTTCAGTTAGCTGAATGGCAGTATATTCATCGTCCGGGGGGTCAGGTGACCCGCGTGCGTCCGGGATCCCACCATCACC
>Zotu7232
TTGGATAGTACGGCTAGCAAATTTTGGGCGACTGTATGTCAGAGGGATGGGTGTTTTGAGGTGCCGGTGTATGCTGAGACCTTAGACGAAGCTCTTCAGTTAGCTGAATGGCAGTATTGTTGGAAGTCGGTTGGTGTGACCCGCGTGCGTCCGGGATCCCACCATCACC
>Zotu7242
TTGGATAGTACGGCTAGCAAATTTTGGGCGACTGTATGTGGGGGGGTGACTTGTTTTGAGGTGCCGGTGTATGCTGAGACCTTAGACGAAGCTCTTCAGTTAGCTGAATGGCAGTATGTGCTGCCTACGCGGATGAGGAATGTGACCCGCGTGCGTCCGGGATCCCACCATCACC
>Zotu7248
TTGGATAGTACGGCTAGCAAATTTTGGGCGACTGTATGTCATCGGGATGAGAGGTGTTTTGAGGTGCCGGTGTATGCTGAGACCTTAGACGAAGCTCTTCAGTTAGCTGAATGGCAGTATAAGTATTCGATGGGTCGTCGTGTGACCCGCGTGCGTCCGGGATCCCACCATCACC
>Zotu7252
TTGGATAGTACGGCTAGCAAATTTTGGGCGACTGTACCTGGGGGTGTGTATGGTTTTGAGGTGCCGGTGTATGCTGAGACCTTAGACGAAGCTCTTCAGTTAGCTGAATGGCAGTATGATTTTAATCGTAGGATGACTGCTGTGACCCGCGTGCGTCCGGGATCCCACCATCACC
>Zotu7260
TTGGATAGTACGGCTAGCAAATTTTGGGCGACTGTATGTTGTTCTCGTGATCTTTATTGTTTTGAGGTGCCGGTGTATGCTGAGACCTTAGACGAAGCTCTTCAGTTAGCTGAATGGCAGTATTGTAATGCTCTTAGTATTTCGAATGTGACCCGCGTGCGTCCGGGATCCCACCATCACC
>Zotu7271
TTGGATAGTACGGCTAGCAAATTTTGGGCGACTGTAAGGGCGCGGCGGTGGCGGGTGTTTGAGGTGCCGGTGTATGCTGAGACCTTAGACGAAGCTCTTCAGTTAGCTGAATGGCAGTATGGGTTGAATCCTGGTGGTGTGACCCGCGTGCGTCCGGGATCCCACCATCACC
>Zotu7302
TTGGATAGTACGGCTAGCAAATTTTGGGCGACTGTATGTGCGCAGAGGAATACTAGTTTTGAGGTGCCGGTGTATGCTGAGACCTTAGACGAAGCTCTTCAGTTAGCTGAATGGCAGTATCAGAATGGTGTTCCTTGTCGTGTGACCCGCGTGCGTCCGGGATCCCACCATCACC
>Zotu7308
TTGGATAGTACGGCTAGCAAATTTTGGGCGACTGTATGTACTTCTCCGGGTTGTTTTGAGGTGCCGGTGTATGCTGAGACCTTAGACGAAGCTCTTCAGTTAGCTGAATGGCAGTATGGTAGGGAGTTGCCGCGTGTGACCCGCGTGCGTCCGGGATCCCACCATCACC
>Zotu7318
TTGGATAGTACGGCTAGCAAATTTTGGGCGACTGTATGTCGGAGGCGGAGTGATAGTTGTTTTGAGGTGCCGGTGTATGCTGAGACCTTAGACGAAGCTCTTCAGTTAGCTGAATGGCAGTATTATGATCAGGTTGATGGGATGCCGGTGACCCGCGTGCGTCCGGGATCCCACCATCACC
>Zotu7339
TTGGATAGTACGGCTAGCAAATTTTGGGCGACTGTATGTGGTCATACGCCGTGTTTTGAGGTGCCGGTGTATGCTGAGACCTTAGACGAAGCTCTTCAGTTAGCTGAATGGCAGTATAGTGCTAGGGAGCGGATGGGGGTGACCCGCGTGCGTCCGGGATCCCACCATCACC
>Zotu7342
TTGGATAGTACGGCTAGCAAATTTTGGGCGACTGTATGTGCTGGGGCTGAGTGTTTTGAGGTGCCGGTGTATGCTGAGACCTTAGACGAAGCTCTTCAGTTAGCTGAATGGCAGTATAAGTATCGTCCGTTTTGGTGGCAGGTGACCCGCGTGCGTCCGGGATCCCACCATCACC
>Zotu7349
TTGGATAGTACGGCTAGCAAATTTTGGGCGACTGTACATAGGCGGTTTGGGAATTTTGAGGTGCCGGTGTATGCTGAGACCTTAGACGAAGCTCTTCAGTTAGCTGAATGGCAGTATGGTGGTCAGAGGGGTGATGTGGTGACCCGCGTGCGTCCGGGATCCCACCATCACC
>Zotu7364
TTGGATAGTACGGCTAGCAAATTTTGGGCGACTGTATGTATTGCGTCTAGGGGGTGTTTTGAGGTGCCGGTGTATGCTGAGACCTTAGACGAAGCTCTTCAGTTAGCTGAATGGCAGTATGTGCAGGCGCCTGGGATTGTGACCCGCGTGCGTCCGGGATCCCACCATCACC
>Zotu7367
TTGGATAGTACGGCTAGCAAATTTTGGGCGACTGTATGTGGTCTTCCTTCTTGTTTTGAGGTGCCGGTGTATGCTGAGACCTTAGACGAAGCTCTTCAGTTAGCTGAATGGCAGTATCTGTGTACGGGGGAGGAGGCGGTGACCCGCGTGCGTCCGGGATCCCACCATCACC
>Zotu7369
TTGGATAGTACGGCTAGCAAATTTTGGGCGACTGTATGTGCTGATGGTGTTCAGTGTTTTGAGGTGCCGGTGTATGCTGAGACCTTAGACGAAGCTCTTCAGTTAGCTGAATGGCAGTATCCTAGGCCTAGGGAGGAGGGTATTGTGACCCGCGTGCGTCCGGGATCCCACCATCACC
>Zotu7380
TTGGATAGTACGGCTAGCAAATTTTGGGCGACTGTATGTTCGTCGCAGGGTTGTTTTGAGGTGCCGGTGTATGCTGAGACCTTAGACGAAGCTCTTCAGTTAGCTGAATGGCAGTATGGTACTCGTCAGCGGCGGGAGGTGACCCGCGTGCGTCCGGGATCCCACCATCACC
>Zotu7389
TTGGATAGTACGGCTAGCAAATTTTGGGCGACTGTATGTCGGGGGTTGAGTTGTTTTGAGGTGCCGGTGTATGCTGAGACCTTAGACGAAGCTCTTCAGTTAGCTGAATGGCAGTATCGGGTGCAGCTTCCGAGGAGTGTGACCCGCGTGCGTCCGGGATCCCACCATCACC
>Zotu7397
TTGGATAGTACGGCTAGCAAATTTTGGGCGACTGTAAGTGGGAGGGGTGCTTGTTTTGAGGTGCCGGTGTATGCTGAGACCTTAGACGAAGCTCTTCAGTTAGCTGAATGGCAGTATCCGACTGCGAGGAGGGCGAGGGTGACCCGCGTGCGTCCGGGATCCCACCATCACC
>Zotu7399
TTGGATAGTACGGCTAGCAAATTTTGGGCGACTGTATGTTGTGGGTGTAGGTGTTTTGAGGTGCCGGTGTATGCTGAGACCTTAGACGAAGCTCTTCAGTTAGCTGAATGGCAGTATGTTGAGCTGGCTGGGGTGGGGGTGACCCGCGTGCGTCCGGGATCCCACCATCACC
>Zotu7417
TTGGATAGTACGGCTAGCAAATTTTGGGCGACTGTATGTCCGCGTGGGGGGAGTGCTTGTTTTGAGGTGCCGGTGTATGCTGAGACCTTAGACGAAGCTCTTCAGTTAGCTGAATGGCAGTATCCGGTGGCTAGGCGGTGTGTGACCCGCGTGCGTCCGGGATCCCACCATCACC
>Zotu7422
TTGGATAGTACGGCTAGCAAATTTTGGGCGACTGTATGTGTTTCGTCGCTTTGGAGGTGTTTTGAGGTGCCGGTGTATGCTGAGACCTTAGACGAAGCTCTTCAGTTAGCTGAATGGCAGTATGGGAGGCATGGGCGGGATAATGTGACCCGCGTGCGTCCGGGATCCCACCATCACC
>Zotu7423
TTGGATAGTACGGCTAGCAAATTTTGGGCGACTGTATGTCAGACTGGTCATTGTTTTGAGGTGCCGGTGTATGCTGAGACCTTAGACGAAGCTCTTCAGTTAGCTGAATGGCAGTATAGGGCGAGGTGTGGTAGGGTGACCCGCGTGCGTCCGGGATCCCACCATCACC
>Zotu7425
TTGGATAGTACGGCTAGCAAATTTTGGGCGACTGTATGTAGGAGGGCGAAGTGTTTTGAGGTGCCGGTGTATGCTGAGACCTTAGACGAAGCTCTTCAGTTAGCTGAATGGCAGTATGGTCTGAATCGGGCGCTTGAGGTGACCCGCGTGCGTCCGGGATCCCACCATCACC
>Zotu7427
TTGGATAGTACGGCTAGCAAATTTTGGGCGACTGTATGTCTGTGTCGGACTCATTGTTTTGAGGTGCCGGTGTATGCTGAGACCTTAGACGAAGCTCTTCAGTTAGCTGAATGGCAGTATCTTGTTCGGAGTCCTGTTGTGACCCGCGTGCGTCCGGGATCCCACCATCACC
>Zotu7434
TTGGATAGTACGGCTAGCAAATTTTGGGCGACTGTATGTGGTGGTCGTAGTCTTTGTTTTGAGGTGCCGGTGTATGCTGAGACCTTAGACGAAGCTCTTCAGTTAGCTGAATGGCAGTATAGTTGGCAGCTTCCTCATGTGACCCGCGTGCGTCCGGGATCCCACCATCACC
>Zotu7436
TTGGATAGTACGGCTAGCAAATTTTGGGCGACTGTATGTCGGGTTTATGGGTGTTTTGAGGTGCCGGTGTATGCTGAGACCTTAGACGAAGCTCTTCAGTTAGCTGAATGGCAGTATGGGCGTGCTAGTTATGGGGTGACCCGCGTGCGTCCGGGATCCCACCATCACC
>Zotu7441
TTGGATAGTACGGCTAGCAAATTTTGGGCGACTGTATGTGGGTGTGTTTCGAGTAGGTGTTTTGAGGTGCCGGTGTATGCTGAGACCTTAGACGAAGCTCTTCAGTTAGCTGAATGGCAGTATACTGGTCGGCCTAAGCGGGTGACCCGCGTGCGTCCGGGATCCCACCATCACC
>Zotu7447
TTGGATAGTACGGCTAGCAAATTTTGGGCGACTGTATGTCGGCATAATAAGATTGATTGTTTTGAGGTGCCGGTGTATGCTGAGACCTTAGACGAAGCTCTTCAGTTAGCTGAATGGCAGTATTGGCGTAAGGGTTCGGCTCAGCAGGTGACCCGCGTGCGTCCGGGATCCCACCATCACC
>Zotu7462
TTGGATAGTACGGCTAGCAAATTTTGGGCGACTGTATGTTGGGGTGGTGGGTGTTTTGAGGTGCCGGTGTATGCTGAGACCTTAGACGAAGCTCTTCAGTTAGCTGAATGGCAGTATGCGTGTTGTCGTTCTAGGTGTTCGGTGACCCGCGTGCGTCCGGGATCCCACCATCACC
>Zotu7464
TTGGATAGTACGGCTAGCAAATTTTGGGCGACTGTATGTGCGTCTAGGAATGGTTGTTTTGAGGTGCCGGTGTATGCTGAGACCTTAGACGAAGCTCTTCAGTTAGCTGAATGGCAGTATGGGTTGCGTAGGTTGTGGGGGCATGTGACCCGCGTGCGTCCGGGATCCCACCATCACC
>Zotu7469
TTGGATAGTACGGCTAGCAAATTTTGGGCGACTGTATGTCGGGATGGGTCTTGTTTTGAGGTGCCGGTGTATGCTGAGACCTTAGACGAAGCTCTTCAGTTAGCTGAATGGCAGTATCGTCATAATGTGCGTATGACTGCGGTGACCCGCGTGCGTCCGGGATCCCACCATCACC
>Zotu7483
TTGGATAGTACGGCTAGCAAATTTTGGGCGACTGTATGTCAGGGGCTGCGGTGTTTTGAGGTGCCGGTGTATGCTGAGACCTTAGACGAAGCTCTTCAGTTAGCTGAATGGCAGTATGGGACTATGGTGAAGACGGGTGTGACCCGCGTGCGTCCGGGATCCCACCATCACC
>Zotu7485
TTGGATAGTACGGCTAGCAAATTTTGGGCGACTGTATGTATGTGTGTGGGGGTTCGGTGTTTTGAGGTGCCGGTGTATGCTGAGACCTTAGACGAAGCTCTTCAGTTAGCTGAATGGCAGTATCCGCTTACTGTGCATGCTGTGACCCGCGTGCGTCCGGGATCCCACCATCACC
>Zotu7495
TTGGATAGTACGGCTAGCAAATTTTGGGCGACTGTATGTGTGGGGTGTAGGTGTTTTGAGGTGCCGGTGTATGCTGAGACCTTAGACGAAGCTCTTCAGTTAGCTGAATGGCAGTATTCGATTCCGGTGCATTTGGTGACCCGCGTGCGTCCGGGATCCCACCATCACC
>Zotu7499
TTGGATAGTACGGCTAGCAAATTTTGGGCGACTGTAATGCAGAAGTCGTGGTGGATGTTTGAGGTGCCGGTGTATGCTGAGACCTTAGACGAAGCTCTTCAGTTAGCTGAATGGCAGTATAGGCTTTCGGATAGGCGGGTGACCCGCGTGCGTCCGGGATCCCACCATCACC
>Zotu7510
TTGGATAGTACGGCTAGCAAATTTTGGGCGACTGTATGTCATTGTCTTGAGTGTAGGTGTTTTGAGGTGCCGGTGTATGCTGAGACCTTAGACGAAGCTCTTCAGTTAGCTGAATGGCAGTATATGATTAATTGGTGTCGGGAGGTGACCCGCGTGCGTCCGGGATCCCACCATCACC
>Zotu7520
TTGGATAGTACGGCTAGCAAATTTTGGGCGACTGTATGTAGTGTTGCGGAGGGTCCGTGTTTTGAGGTGCCGGTGTATGCTGAGACCTTAGACGAAGCTCTTCAGTTAGCTGAATGGCAGTATCTGGGGGGTCGGAGTAAGGTGACCCGCGTGCGTCCGGGATCCCACCATCACC
>Zotu7530
TTGGATAGTACGGCTAGCAAATTTTGGGCGACTGTATGTTGTAGGGAGAGGCATGTTTGTTTTGAGGTGCCGGTGTATGCTGAGACCTTAGACGAAGCTCTTCAGTTAGCTGAATGGCAGTATCGTAGTAGTAGGCATTGTGTTGGTGTGACCCGCGTGCGTCCGGGATCCCACCATCACC
>Zotu7557
TTGGATAGTACGGCTAGCAAATTTTGGGCGACTGTATGTCATCTTTCGGTGTGTTTTGAGGTGCCGGTGTATGCTGAGACCTTAGACGAAGCTCTTCAGTTAGCTGAATGGCAGTATTTGGTGCTTAGGGATGTGAATGGGGTGACCCGCGTGCGTCCGGGATCCCACCATCACC
>Zotu7569
TTGGATAGTACGGCTAGCAAATTTTGGGCGACTGTATGTGTTGGGAGGTGGCGGAGGTGTTTTGAGGTGCCGGTGTATGCTGAGACCTTAGACGAAGCTCTTCAGTTAGCTGAATGGCAGTATTCTTATTTGTTTAGGGAGGTGACCCGCGTGCGTCCGGGATCCCACCATCACC
>Zotu7575
TTGGATAGTACGGCTAGCAAATTTTGGGCGACTGTATGTAGGCAGAAGGTTCTGAATTGTTTTGAGGTGCCGGTGTATGCTGAGACCTTAGACGAAGCTCTTCAGTTAGCTGAATGGCAGTATGTGCATGGTCCTTTTTATGTGACCCGCGTGCGTCCGGGATCCCACCATCACC
>Zotu7576
TTGGATAGTACGGCTAGCAAATTTTGGGCGACTGTATGTTCTGGGTCTGCTTCTGGGTGTTTTGAGGTGCCGGTGTATGCTGAGACCTTAGACGAAGCTCTTCAGTTAGCTGAATGGCAGTATCCGTCTGATATGACTCTTGTGACCCGCGTGCGTCCGGGATCCCACCATCACC
>Zotu7589
TTGGATAGTACGGCTAGCAAATTTTGGGCGACTGTAGCGGTGGTTAGGGATCGGTTTGAGGTGCCGGTGTATGCTGAGACCTTAGACGAAGCTCTTCAGTTAGCTGAATGGCAGTATAGGGGGGAGAGGCGGTGTGTGGTGACCCGCGTGCGTCCGGGATCCCACCATCACC
>Zotu7602
TTGGATAGTACGGCTAGCAAATTTTGGGCGACTGTATGTTCTAGGGGTATGCCGTGTTTTGAGGTGCCGGTGTATGCTGAGACCTTAGACGAAGCTCTTCAGTTAGCTGAATGGCAGTATAGGCCGAGGCAGTTTGTGCTGCGTGTGACCCGCGTGCGTCCGGGATCCCACCATCACC
>Zotu7629
TTGGATAGTACGGCTAGCAAATTTTGGGCGACTGTATGTTGTCGTTGGAGTAGGTGTTTTGAGGTGCCGGTGTATGCTGAGACCTTAGACGAAGCTCTTCAGTTAGCTGAATGGCAGTATGCTGGGCCGGGGGCTACGTTGGTGACCCGCGTGCGTCCGGGATCCCACCATCACC
>Zotu7635
TTGGATAGTACGGCTAGCAAATTTTGGGCGACTGTATGTCGGAGGGCTACTTGTTTTGAGGTGCCGGTGTATGCTGAGACCTTAGACGAAGCTCTTCAGTTAGCTGAATGGCAGTATGAGGGTAGTATGGGTCATGTTGTGACCCGCGTGCGTCCGGGATCCCACCATCACC
>Zotu7639
TTGGATAGTACGGCTAGCAAATTTTGGGCGACTGTATGTAGTGCTGTTCCTAATTCGTGTTTTGAGGTGCCGGTGTATGCTGAGACCTTAGACGAAGCTCTTCAGTTAGCTGAATGGCAGTATCATTATAATCGGGTTTTTCGGGTGACCCGCGTGCGTCCGGGATCCCACCATCACC
>Zotu7640
TTGGATAGTACGGCTAGCAAATTTTGGGCGACTGTATGTACTAATTCTCAGTGTTTTGAGGTGCCGGTGTATGCTGAGACCTTAGACGAAGCTCTTCAGTTAGCTGAATGGCAGTATCTTGGGCGGCAGCTTATGGGTGGTGTGACCCGCGTGCGTCCGGGATCCCACCATCACC
>Zotu7642
TTGGATAGTACGGCTAGCAAATTTTGGGCGACTGTATGTCAGAGGTCGGGGTGTTTTGAGGTGCCGGTGTATGCTGAGACCTTAGACGAAGCTCTTCAGTTAGCTGAATGGCAGTATTGGCGGCAGTGTCGGCATGTGACCCGCGTGCGTCCGGGATCCCACCATCACC
>Zotu7664
TTGGATAGTACGGCTAGCAAATTTTGGGCGACTGTATGTGGGCCTCGGAGGGTTTGTTTTGAGGTGCCGGTGTATGCTGAGACCTTAGACGAAGCTCTTCAGTTAGCTGAATGGCAGTATGTGACGGCGCCTAGTAGGGTGACCCGCGTGCGTCCGGGATCCCACCATCACC
>Zotu7685
TTGGATAGTACGGCTAGCAAATTTTGGGCGACTGTACGTGGGCGGCGTGATGCTTTTGAGGTGCCGGTGTATGCTGAGACCTTAGACGAAGCTCTTCAGTTAGCTGAATGGCAGTATGCTCCGTCGGCTGTTTCTGGTGTGACCCGCGTGCGTCCGGGATCCCACCATCACC
>Zotu7687
TTGGATAGTACGGCTAGCAAATTTTGGGCGACTGTATGTAGTTCTGCGGAGTGTTTTGAGGTGCCGGTGTATGCTGAGACCTTAGACGAAGCTCTTCAGTTAGCTGAATGGCAGTATAGTGGTATTAAGGCTCCGTCTGCGGTGACCCGCGTGCGTCCGGGATCCCACCATCACC
>Zotu7689
TTGGATAGTACGGCTAGCAAATTTTGGGCGACTGTAATGTGTGGGTGGTGGCGGGGTGCTTTTGAGGTGCCGGTGTATGCTGAGACCTTAGACGAAGCTCTTCAGTTAGCTGAATGGCAGTATGCGGGTTTGGGTACTCTTGTGACCCGCGTGCGTCCGGGATCCCACCATCACC
>Zotu7691
TTGGATAGTACGGCTAGCAAATTTTGGGCGACTGTATGTTGTAGGCGGAGGGGGCGTTGTTTTGAGGTGCCGGTGTATGCTGAGACCTTAGACGAAGCTCTTCAGTTAGCTGAATGGCAGTATGGGCGGCGGCCGTCGAAGGTGACCCGCGTGCGTCCGGGATCCCACCATCACC
>Zotu7715
TTGGATAGTACGGCTAGCAAATTTTGGGCGACTGTATGTCGTACGAGTTCGTGTTTTGAGGTGCCGGTGTATGCTGAGACCTTAGACGAAGCTCTTCAGTTAGCTGAATGGCAGTATCATTGGCGGTGGCCTAGGTGTGTGACCCGCGTGCGTCCGGGATCCCACCATCACC
>Zotu7789
TTGGATAGTACGGCTAGCAAATTTTGGGCGACTGTATGTTATCGTTCTCCGTGTTTTGAGGTGCCGGTGTATGCTGAGACCTTAGACGAAGCTCTTCAGTTAGCTGAATGGCAGTATCGGCTGCCTGGGCTTCTTACTAGGGTGACCCGCGTGCGTCCGGGATCCCACCATCACC
>Zotu7790
TTGGATAGTACGGCTAGCAAATTTTGGGCGACTGTACCTGGGAGGCCGGCTGTTGAGTTTGAGGTGCCGGTGTATGCTGAGACCTTAGACGAAGCTCTTCAGTTAGCTGAATGGCAGTATCAGTGGGTGTGTTGGCCTGTGACCCGCGTGCGTCCGGGATCCCACCATCACC
>Zotu7796
TTGGATAGTACGGCTAGCAAATTTTGGGCGACTGTATGTGCGCCGACGGGTCGGTGTTTTGAGGTGCCGGTGTATGCTGAGACCTTAGACGAAGCTCTTCAGTTAGCTGAATGGCAGTATGTGAGGGTGTGGAATATGGTGACCCGCGTGCGTCCGGGATCCCACCATCACC
>Zotu7797
TTGGATAGTACGGCTAGCAAATTTTGGGCGACTGTATGTGCTCGGGATCGTCCGTGTTTTGAGGTGCCGGTGTATGCTGAGACCTTAGACGAAGCTCTTCAGTTAGCTGAATGGCAGTATTTTAAGTCTGTGATTGGTTTGGCGGTGACCCGCGTGCGTCCGGGATCCCACCATCACC
>Zotu7802
TTGGATAGTACGGCTAGCAAATTTTGGGCGACTGTATGTGGGGGTGGGCAGTGTTTTGAGGTGCCGGTGTATGCTGAGACCTTAGACGAAGCTCTTCAGTTAGCTGAATGGCAGTATGTGCCTGTGACTCCTAGGGTGACCCGCGTGCGTCCGGGATCCCACCATCACC
>Zotu7811
TTGGATAGTACGGCTAGCAAATTTTGGGCGACTGTACAGGGTAAGGTTCATAAGTTTGAGGTGCCGGTGTATGCTGAGACCTTAGACGAAGCTCTTCAGTTAGCTGAATGGCAGTATCAGAGGTCGAAGCATAGGGTGACCCGCGTGCGTCCGGGATCCCACCATCACC
>Zotu7828
TTGGATAGTACGGCTAGCAAATTTTGGGCGACTGTATGTCGTTTTCCGCCGTGTTTTGAGGTGCCGGTGTATGCTGAGACCTTAGACGAAGCTCTTCAGTTAGCTGAATGGCAGTATTGGCAGCCGAATGGGGCGGTGACCCGCGTGCGTCCGGGATCCCACCATCACC
>Zotu7830
TTGGATAGTACGGCTAGCAAATTTTGGGCGACTGTAGGGCGTAAGGGGCGTGCTTTTGAGGTGCCGGTGTATGCTGAGACCTTAGACGAAGCTCTTCAGTTAGCTGAATGGCAGTATCCGCTTACGCGTCGGCTTGTGACCCGCGTGCGTCCGGGATCCCACCATCACC
>Zotu7832
TTGGATAGTACGGCTAGCAAATTTTGGGCGACTGTATGTGGGGCTGATTGGCCTTGTTTTGAGGTGCCGGTGTATGCTGAGACCTTAGACGAAGCTCTTCAGTTAGCTGAATGGCAGTATCATCCTCAGTCGGTGAGTGAGGTGACCCGCGTGCGTCCGGGATCCCACCATCACC
>Zotu7848
TTGGATAGTACGGCTAGCAAATTTTGGGCGACTGTATGTAGTCATCTGTATTTGCAGTGTTTTGAGGTGCCGGTGTATGCTGAGACCTTAGACGAAGCTCTTCAGTTAGCTGAATGGCAGTATGGGATGCATCATTGGGCGAAGGTGACCCGCGTGCGTCCGGGATCCCACCATCACC
>Zotu7849
TTGGATAGTACGGCTAGCAAATTTTGGGCGACTGTATGTATTGATCCTGTTTGTTTTGAGGTGCCGGTGTATGCTGAGACCTTAGACGAAGCTCTTCAGTTAGCTGAATGGCAGTATACGGCTCCGGTGCCTTTTGTGACCCGCGTGCGTCCGGGATCCCACCATCACC
>Zotu7850
TTGGATAGTACGGCTAGCAAATTTTGGGCGACTGTATGTCGGTGGGATAGGGTGCGGTGTTTTGAGGTGCCGGTGTATGCTGAGACCTTAGACGAAGCTCTTCAGTTAGCTGAATGGCAGTATCGTTGTGGGAATGGGATGAGGGTGACCCGCGTGCGTCCGGGATCCCACCATCACC
>Zotu7858
TTGGATAGTACGGCTAGCAAATTTTGGGCGACTGTATGTATGGGTGGGGGGAGTGATGCTTTTGAGGTGCCGGTGTATGCTGAGACCTTAGACGAAGCTCTTCAGTTAGCTGAATGGCAGTATCGGCCGTGTTGTAGGACTGTGACCCGCGTGCGTCCGGGATCCCACCATCACC
>Zotu7875
TTGGATAGTACGGCTAGCAAATTTTGGGCGACTGTATGTCGGGGTGGTATGTGTTTTGAGGTGCCGGTGTATGCTGAGACCTTAGACGAAGCTCTTCAGTTAGCTGAATGGCAGTATGAGTCGCATCGTCCTAGTCCGTGGGTGACCCGCGTGCGTCCGGGATCCCACCATCACC
>Zotu7879
TTGGATAGTACGGCTAGCAAATTTTGGGCGACTGTAGCTGGTTGTAGTTCGCGGTTTGAGGTGCCGGTGTATGCTGAGACCTTAGACGAAGCTCTTCAGTTAGCTGAATGGCAGTATCCGCTGAATCGTCTTTTTGTGACCCGCGTGCGTCCGGGATCCCACCATCACC
>Zotu7882
TTGGATAGTACGGCTAGCAAATTTTGGGCGACTGTATGTGCGGTGTCGACGGTGTGTTTTGAGGTGCCGGTGTATGCTGAGACCTTAGACGAAGCTCTTCAGTTAGCTGAATGGCAGTATGGGGCGCCGAGTAGGGGGGTGACCCGCGTGCGTCCGGGATCCCACCATCACC
>Zotu7884
TTGGATAGTACGGCTAGCAAATTTTGGGCGACTGTATGTGGTATGAGGAATTGTTTTGAGGTGCCGGTGTATGCTGAGACCTTAGACGAAGCTCTTCAGTTAGCTGAATGGCAGTATAATCAGTGTCGGATTAATGTGACCCGCGTGCGTCCGGGATCCCACCATCACC
>Zotu7886
TTGGATAGTACGGCTAGCAAATTTTGGGCGACTGTATGTAGTCATTCGTTTTGTTTTGAGGTGCCGGTGTATGCTGAGACCTTAGACGAAGCTCTTCAGTTAGCTGAATGGCAGTATACTTGTCGGCCGCCTGGGGTGACCCGCGTGCGTCCGGGATCCCACCATCACC
>Zotu7903
TTGGATAGTACGGCTAGCAAATTTTGGGCGACTGTATGTAAGAATCGGAGGCATTGTTTTGAGGTGCCGGTGTATGCTGAGACCTTAGACGAAGCTCTTCAGTTAGCTGAATGGCAGTATTCGCAGCATCTTGAGTGTGTGACCCGCGTGCGTCCGGGATCCCACCATCACC
>Zotu7926
TTGGATAGTACGGCTAGCAAATTTTGGGCGACTGTATGTTCTTGTAAGAGGGGTTGTTTTGAGGTGCCGGTGTATGCTGAGACCTTAGACGAAGCTCTTCAGTTAGCTGAATGGCAGTATCTTCCTCGTTGGGTGTCGCCTGTGACCCGCGTGCGTCCGGGATCCCACCATCACC
>Zotu7930
TTGGATAGTACGGCTAGCAAATTTTGGGCGACTGTACATCAGTGGCCGTGTGCGTTTGAGGTGCCGGTGTATGCTGAGACCTTAGACGAAGCTCTTCAGTTAGCTGAATGGCAGTATGCGTTTGTTCCGCGGGCGGTGACCCGCGTGCGTCCGGGATCCCACCATCACC
>Zotu7943
TTGGATAGTACGGCTAGCAAATTTTGGGCGACTGTAGGTTGGCGGGGGTTGAGGTCGTTTGAGGTGCCGGTGTATGCTGAGACCTTAGACGAAGCTCTTCAGTTAGCTGAATGGCAGTATAGGGAGGGTCGTGATCGTGTGACCCGCGTGCGTCCGGGATCCCACCATCACC
>Zotu7946
TTGGATAGTACGGCTAGCAAATTTTGGGCGACTGTATGTCTGGGTGTTCGGTGTTTTGAGGTGCCGGTGTATGCTGAGACCTTAGACGAAGCTCTTCAGTTAGCTGAATGGCAGTATAGTGGGCCGGCTAGGTTTGTGACCCGCGTGCGTCCGGGATCCCACCATCACC
>Zotu7947
TTGGATAGTACGGCTAGCAAATTTTGGGCGACTGTAAAGAGGTATTCGTTGCCGTTTGAGGTGCCGGTGTATGCTGAGACCTTAGACGAAGCTCTTCAGTTAGCTGAATGGCAGTATGGGAAGAGTTCGGCGAATCGTGTGACCCGCGTGCGTCCGGGATCCCACCATCACC
>Zotu7948
TTGGATAGTACGGCTAGCAAATTTTGGGCGACTGTATGTACGTTGTATCCGTGTTTTGAGGTGCCGGTGTATGCTGAGACCTTAGACGAAGCTCTTCAGTTAGCTGAATGGCAGTATGCGTGGCCTCGTGGGCCGGTGACCCGCGTGCGTCCGGGATCCCACCATCACC
>Zotu7987
TTGGATAGTACGGCTAGCAAATTTTGGGCGACTGTATGTAATAGTATGGTTTGTTTTGAGGTGCCGGTGTATGCTGAGACCTTAGACGAAGCTCTTCAGTTAGCTGAATGGCAGTATCCGTGTAGGATGCGTGGTGTGACCCGCGTGCGTCCGGGATCCCACCATCACC
>Zotu7991
TTGGATAGTACGGCTAGCAAATTTTGGGCGACTGTAGATCTGGGTTATCGGTGTGTTTTTGAGGTGCCGGTGTATGCTGAGACCTTAGACGAAGCTCTTCAGTTAGCTGAATGGCAGTATACTTTGTTGCGGCCTTATAGGCAGGTGACCCGCGTGCGTCCGGGATCCCACCATCACC
>Zotu7993
TTGGATAGTACGGCTAGCAAATTTTGGGCGACTGTATGTGGTACGAGTTCTGGTTGTTTTGAGGTGCCGGTGTATGCTGAGACCTTAGACGAAGCTCTTCAGTTAGCTGAATGGCAGTATCAGGAGGGTCGTGAGGGTGTGACCCGCGTGCGTCCGGGATCCCACCATCACC
>Zotu8034
TTGGATAGTACGGCTAGCAAATTTTGGGCGACTGTATGTGAGGGTCGGCGGGTTTGTTTTGAGGTGCCGGTGTATGCTGAGACCTTAGACGAAGCTCTTCAGTTAGCTGAATGGCAGTATAAGGTGGCGACGGCTGTTGAGGGTGTGACCCGCGTGCGTCCGGGATCCCACCATCACC
>Zotu8051
TTGGATAGTACGGCTAGCAAATTTTGGGCGACTGTACATTGGCCTGGGTCTCTTCGGTTTGAGGTGCCGGTGTATGCTGAGACCTTAGACGAAGCTCTTCAGTTAGCTGAATGGCAGTATAGGGTGCCTGGTGTGCTGGTGGTGACCCGCGTGCGTCCGGGATCCCACCATCACC
>Zotu8052
TTGGATAGTACGGCTAGCAAATTTTGGGCGACTGTATGTGCTATTTGTGGTGATTGTTTTGAGGTGCCGGTGTATGCTGAGACCTTAGACGAAGCTCTTCAGTTAGCTGAATGGCAGTATAGGGGTTTGCTTCTTGTGGGTGTGACCCGCGTGCGTCCGGGATCCCACCATCACC
>Zotu8064
TTGGATAGTACGGCTAGCAAATTTTGGGCGACTGTATGTAAGACGGGGGCGTGTTTTGAGGTGCCGGTGTATGCTGAGACCTTAGACGAAGCTCTTCAGTTAGCTGAATGGCAGTATTTTCCGGCTGATCTTCTTAAGGGGGTGACCCGCGTGCGTCCGGGATCCCACCATCACC
>Zotu8070
TTGGATAGTACGGCTAGCAAATTTTGGGCGACTGTAATGGGTCAGGTGAGTAAGGGGCTGTTTGAGGTGCCGGTGTATGCTGAGACCTTAGACGAAGCTCTTCAGTTAGCTGAATGGCAGTATAGGCCGCCTGGTGGGCCGCAGGTGACCCGCGTGCGTCCGGGATCCCACCATCACC
>Zotu8071
TTGGATAGTACGGCTAGCAAATTTTGGGCGACTGTATGTGAGTTGGTGGATCGTCCGTGTTTTGAGGTGCCGGTGTATGCTGAGACCTTAGACGAAGCTCTTCAGTTAGCTGAATGGCAGTATACGGGGGGTTTGCGTCAGTATGGGGTGACCCGCGTGCGTCCGGGATCCCACCATCACC
>Zotu8075
TTGGATAGTACGGCTAGCAAATTTTGGGCGACTGTATGTGGTCCGGGTCGTATGTGTTTTGAGGTGCCGGTGTATGCTGAGACCTTAGACGAAGCTCTTCAGTTAGCTGAATGGCAGTATCCTGGGTATTCGCTGGTTGTGACCCGCGTGCGTCCGGGATCCCACCATCACC
>Zotu8082
TTGGATAGTACGGCTAGCAAATTTTGGGCGACTGTAATGCGTGTGGGTCGGGGGTTTGAGGTGCCGGTGTATGCTGAGACCTTAGACGAAGCTCTTCAGTTAGCTGAATGGCAGTATGGTCCGGGGGGTTTGGCGTGGGTGACCCGCGTGCGTCCGGGATCCCACCATCACC
>Zotu8098
TTGGATAGTACGGCTAGCAAATTTTGGGCGACTGTATGTTGTAATAGTGGTTGTTTTGAGGTGCCGGTGTATGCTGAGACCTTAGACGAAGCTCTTCAGTTAGCTGAATGGCAGTATGGGGGTAATTTTCGGCGGGTGACCCGCGTGCGTCCGGGATCCCACCATCACC
>Zotu8105
TTGGATAGTACGGCTAGCAAATTTTGGGCGACTGTAGATAATAGTGCGTCGAGGTTTTTTGAGGTGCCGGTGTATGCTGAGACCTTAGACGAAGCTCTTCAGTTAGCTGAATGGCAGTATCTTCCTTATTGTGATGCTGTGACCCGCGTGCGTCCGGGATCCCACCATCACC
>Zotu8111
TTGGATAGTACGGCTAGCAAATTTTGGGCGACTGTACCGTTGGGTGTGGGGGTGTTGTTTGAGGTGCCGGTGTATGCTGAGACCTTAGACGAAGCTCTTCAGTTAGCTGAATGGCAGTATCGTCGTCTTGCGAATGTTGTGCAGGTGACCCGCGTGCGTCCGGGATCCCACCATCACC
>Zotu8124
TTGGATAGTACGGCTAGCAAATTTTGGGCGACTGTATGTACGGTGGTGGGGTGTTTTGAGGTGCCGGTGTATGCTGAGACCTTAGACGAAGCTCTTCAGTTAGCTGAATGGCAGTATCCTCGGTATCCTGCGCATGTGACCCGCGTGCGTCCGGGATCCCACCATCACC
>Zotu8136
TTGGATAGTACGGCTAGCAAATTTTGGGCGACTGTATGTCGTACTGTTTCGTGTTTTGAGGTGCCGGTGTATGCTGAGACCTTAGACGAAGCTCTTCAGTTAGCTGAATGGCAGTATCCTTTGTATGGTGGTGCGAAGGTGACCCGCGTGCGTCCGGGATCCCACCATCACC
>Zotu8161
TTGGATAGTACGGCTAGCAAATTTTGGGCGACTGTATGTCCTCTTGGTAGTGCGTGGTGTTTTGAGGTGCCGGTGTATGCTGAGACCTTAGACGAAGCTCTTCAGTTAGCTGAATGGCAGTATGGTGCTCTTCGTACGGGGCCGGTGACCCGCGTGCGTCCGGGATCCCACCATCACC
>Zotu8185
TTGGATAGTACGGCTAGCAAATTTTGGGCGACTGTATGTCATCCTCTTTCGCGTAATTGTTTTGAGGTGCCGGTGTATGCTGAGACCTTAGACGAAGCTCTTCAGTTAGCTGAATGGCAGTATCATTCGTTTAAGGATAGGTGTTATGTGACCCGCGTGCGTCCGGGATCCCACCATCACC
>Zotu8186
TTGGATAGTACGGCTAGCAAATTTTGGGCGACTGTAGGGGGGAGGGGTGGTGGTGTTTTTGAGGTGCCGGTGTATGCTGAGACCTTAGACGAAGCTCTTCAGTTAGCTGAATGGCAGTATACTATGAGTTATGGGGCGGTGACCCGCGTGCGTCCGGGATCCCACCATCACC
>Zotu8203
TTGGATAGTACGGCTAGCAAATTTTGGGCGACTGTATGTGGTAGTCCGGTTTGTTTTGAGGTGCCGGTGTATGCTGAGACCTTAGACGAAGCTCTTCAGTTAGCTGAATGGCAGTATCGGCGTCCGAATGGTGGTGGGAGGGTGACCCGCGTGCGTCCGGGATCCCACCATCACC
>Zotu8211
TTGGATAGTACGGCTAGCAAATTTTGGGCGACTGTACCGTGTAGGCTTGTTGAGTTTGAGGTGCCGGTGTATGCTGAGACCTTAGACGAAGCTCTTCAGTTAGCTGAATGGCAGTATTCGTGTTCTGTTTTTCCGGTGACCCGCGTGCGTCCGGGATCCCACCATCACC
>Zotu8244
TTGGATAGTACGGCTAGCAAATTTTGGGCGACTGTATGTTTGTATAAGCGGAAGTGTTTTGAGGTGCCGGTGTATGCTGAGACCTTAGACGAAGCTCTTCAGTTAGCTGAATGGCAGTATTTGGGTAGGTTTGCGGCTAAGGTGACCCGCGTGCGTCCGGGATCCCACCATCACC
>Zotu8256
TTGGATAGTACGGCTAGCAAATTTTGGGCGACTGTATGTCCGCGTCAGAGGTGTTTTGAGGTGCCAGTGTATGCTGAGACCTTAGACGAAGCTCTTCAGTTAGCTGAATGGCAGTATCGTTTGGTTGGTAGTGAGCGTACGGTGACCCGCGTGCGTCCGGGATCCCACCATCACC
>Zotu8257
TTGGATAGTACGGCTAGCAAATTTTGGGCGACTGTATGTCGGAAGATGCAGTGTTTTGAGGTGCCGGTGTATGCTGAGACCTTAGACGAAGCTCTTCAGTTAGCTGAATGGCAGTATGTGTCGCCGGGGCCTGGGTCGGTGACCCGCGTGCGTCCGGGATCCCACCATCACC
>Zotu8266
TTGGATAGTACGGCTAGCAAATTTTGGGCGACTGTATGTAATGTTGCTGGGAAGTATTGTTTTGAGGTGCCGGTGTATGCTGAGACCTTAGACGAAGCTCTTCAGTTAGCTGAATGGCAGTATTGTGTTGCGTCTCCTGTTGTGACCCGCGTGCGTCCGGGATCCCACCATCACC
>Zotu8273
TTGGATAGTACGGCTAGCAAATTTTGGGCGACTGTATGTGGGTCTTGTCAGTGTTTTGAGGTGCCGGTGTATGCTGAGACCTTAGACGAAGCTCTTCAGTTAGCTGAATGGCAGTATCCGCCGAGGTGGGGTGCTCGGGTGACCCGCGTGCGTCCGGGATCCCACCATCACC
>Zotu8281
TTGGATAGTACGGCTAGCAAATTTTGGGCGACTGTATGTATTACTTCGTTGTGTTTTGAGGTGCCGGTGTATGCTGAGACCTTAGACGAAGCTCTTCAGTTAGCTGAATGGCAGTATATGAAGAAGGCTGCGGGTGTGACCCGCGTGCGTCCGGGATCCCACCATCACC
>Zotu8307
TTGGATAGTACGGCTAGCAAATTTTGGGCGACTGTAACTGTGGGTCCGTCTTGGTCGTTTGAGGTGCCGGTGTATGCTGAGACCTTAGACGAAGCTCTTCAGTTAGCTGAATGGCAGTATATGCTGAGTAAGGGTTCGGTGACCCGCGTGCGTCCGGGATCCCACCATCACC
>Zotu8308
TTGGATAGTACGGCTAGCAAATTTTGGGCGACTGTATGTGTGCGTTTTCGTTGGTGTTTTGAGGTGCCGGTGTATGCTGAGACCTTAGACGAAGCTCTTCAGTTAGCTGAATGGCAGTATGTTGGTCCTCCTACTACTGTGACCCGCGTGCGTCCGGGATCCCACCATCACC
>Zotu8314
TTGGATAGTACGGCTAGCAAATTTTGGGCGACTGTAGTGCGTGTGGTGGGGGGGTTTGAGGTGCCGGTGTATGCTGAGACCTTAGACGAAGCTCTTCAGTTAGCTGAATGGCAGTATGCGGGTGATGGGGCGTATGTGACCCGCGTGCGTCCGGGATCCCACCATCACC
>Zotu8315
TTGGATAGTACGGCTAGCAAATTTTGGGCGACTGTATGTGTGACTGGTGGGGTTTGTTTTGAGGTGCCGGTGTATGCTGAGACCTTAGACGAAGCTCTTCAGTTAGCTGAATGGCAGTATGCTATTGTTCCTCGTTTTGTGACCCGCGTGCGTCCGGGATCCCACCATCACC
>Zotu8320
TTGGATAGTACGGCTAGCAAATTTTGGGCGACTGTATGTTCGGGTCTGGGGTGTTTTGAGGTGCCGGTGTATGCTGAGACCTTAGACGAAGCTCTTCAGTTAGCTGAATGGCAGTATTTTCAGCCGGCGAGGTCGGTGACCCGCGTGCGTCCGGGATCCCACCATCACC
>Zotu8326
TTGGATAGTACGGCTAGCAAATTTTGGGCGACTGTATGTCTGCATGGGATGCATTGTTTTGAGGTGCCGGTGTATGCTGAGACCTTAGACGAAGCTCTTCAGTTAGCTGAATGGCAGTATCGTCAGGGGCGTATGCCTGTGACCCGCGTGCGTCCGGGATCCCACCATCACC
>Zotu8330
TTGGATAGTACGGCTAGCAAATTTTGGGCGACTGTATGTGGGCGTTTGTCTTGTTTTGAGGTGCCGGTGTATGCTGAGACCTTAGACGAAGCTCTTCAGTTAGCTGAATGGCAGTATTATAATCATATTATGCCTGTTCGGGTGACCCGCGTGCGTCCGGGATCCCACCATCACC
>Zotu8371
TTGGATAGTACGGCTAGCAAATTTTGGGCGACTGTAGGGCGTGGGGAGTGGAGTTGTTTTGAGGTGCCGGTGTATGCTGAGACCTTAGACGAAGCTCTTCAGTTAGCTGAATGGCAGTATGCGCCGATTGCGCGTGCGGAGGTGACCCGCGTGCGTCCGGGATCCCACCATCACC
>Zotu8384
TTGGATAGTACGGCTAGCAAATTTTGGGCGACTGTAGAGGGTGCGGTGGGGCGTTTTGAGGTGCCGGTGTATGCTGAGACCTTAGACGAAGCTCTTCAGTTAGCTGAATGGCAGTATGGGGCTCTGAGTCGTTCTAAGGGTGTGACCCGCGTGCGTCCGGGATCCCACCATCACC
>Zotu8396
TTGGATAGTACGGCTAGCAAATTTTGGGCGACTGTATGTAGGAGGGTTATGTGTTTTGAGGTGCCGGTGTATGCTGAGACCTTAGACGAAGCTCTTCAGTTAGCTGAATGGCAGTATGCTGGGTATAATCCGGCGGTTGTGACCCGCGTGCGTCCGGGATCCCACCATCACC
>Zotu8399
TTGGATAGTACGGCTAGCAAATTTTGGGCGACTGTATGTAAGATTCCTTCGTGTTTTGAGGTGCCGGTGTATGCTGAGACCTTAGACGAAGCTCTTCAGTTAGCTGAATGGCAGTATCCTGCGTTTCCGGTTATGGCTGTGACCCGCGTGCGTCCGGGATCCCACCATCACC
>Zotu8404
TTGGATAGTACGGCTAGCAAATTTTGGGCGACTGTATGTATGAGGTATAATTGTTTTGAGGTGCCGGTGTATGCTGAGACCTTAGACGAAGCTCTTCAGTTAGCTGAATGGCAGTATATGAAGTTGCGTCTGAGGGTGACCCGCGTGCGTCCGGGATCCCACCATCACC
>Zotu8415
TTGGATAGTACGGCTAGCAAATTTTGGGCGACTGTAGTGCCGTCGACGCGGTGGTTTGAGGTGCCGGTGTATGCTGAGACCTTAGACGAAGCTCTTCAGTTAGCTGAATGGCAGTATAGTGTTATTGTTGGGCATGTGACCCGCGTGCGTCCGGGATCCCACCATCACC
>Zotu8424
TTGGATAGTACGGCTAGCAAATTTTGGGCGACTGTATGTAGGAGGTGTTATAATGAGTGTTTTGAGGTGCCGGTGTATGCTGAGACCTTAGACGAAGCTCTTCAGTTAGCTGAATGGCAGTATGCGACTCGTAGGAAGAAGGTGACCCGCGTGCGTCCGGGATCCCACCATCACC
>Zotu8435
TTGGATAGTACGGCTAGCAAATTTTGGGCGACTGTATATTCTCGTCCGAGTCGTTTTGAGGTGCCGGTGTATGCTGAGACCTTAGACGAAGCTCTTCAGTTAGCTGAATGGCAGTATCCGTATAGTACGAGGTCGGATAGGGTGACCCGCGTGCGTCCGGGATCCCACCATCACC
>Zotu8450
TTGGATAGTACGGCTAGCAAATTTTGGGCGACTGTATGTCAGGGGGATCGGTGTTTTGAGGTGCCGGTGTATGCTGAGACCTTAGACGAAGCTCTTCAGTTAGCTGAATGGCAGTATTGGCCGGGTCGGAGGAGTTGGGTGACCCGCGTGCGTCCGGGATCCCACCATCACC
>Zotu8452
TTGGATAGTACGGCTAGCAAATTTTGGGCGACTGTATGTGGGGGTGGGTATTGTTTTGAGGTGCCGGTGTATGCTGAGACCTTAGACGAAGCTCTTCAGTTAGCTGAATGGCAGTATGGTCCGCGTTGTATTTTGAAGCAGGTGACCCGCGTGCGTCCGGGATCCCACCATCACC
>Zotu8455
TTGGATAGTACGGCTAGCAAATTTTGGGCGACTGTACCTCTTGCTAGTGTTACTTTTGAGGTGCCGGTGTATGCTGAGACCTTAGACGAAGCTCTTCAGTTAGCTGAATGGCAGTATGGGATGGTGTTTAGGCTTGTGACCCGCGTGCGTCCGGGATCCCACCATCACC
>Zotu8461
TTGGATAGTACGGCTAGCAAATTTTGGGCGACTGTATGTAGGGTTGGTACGTGTTTTGAGGTGCCGGTGTATGCTGAGACCTTAGACGAAGCTCTTCAGTTAGCTGAATGGCAGTATGGTACTTGGAGGTGTTTTGCGACGGTGACCCGCGTGCGTCCGGGATCCCACCATCACC
>Zotu8462
TTGGATAGTACGGCTAGCAAATTTTGGGCGACTGTATGTATGAGTGGGAAGGTTTGTTTTGAGGTGCCGGTGTATGCTGAGACCTTAGACGAAGCTCTTCAGTTAGCTGAATGGCAGTATAGTCTTCCTCTGCCTGTTTATGTGACCCGCGTGCGTCCGGGATCCCACCATCACC
>Zotu8464
TTGGATAGTACGGCTAGCAAATTTTGGGCGACTGTACCTTGGCATTGTCTGAGGTATTTTGAGGTGCCGGTGTATGCTGAGACCTTAGACGAAGCTCTTCAGTTAGCTGAATGGCAGTATAATCATGATGGGGCGTGGAGGAGTGTGACCCGCGTGCGTCCGGGATCCCACCATCACC
>Zotu8466
TTGGATAGTACGGCTAGCAAATTTTGGGCGACTGTATGTGCGAATATTAGTTGTTTTGAGGTGCCGGTGTATGCTGAGACCTTAGACGAAGCTCTTCAGTTAGCTGAATGGCAGTATAGGCTGTTTGATCATAATAAGGGGGTGACCCGCGTGCGTCCGGGATCCCACCATCACC
>Zotu8468
TTGGATAGTACGGCTAGCAAATTTTGGGCGACTGTATGTTCGGGTCTGGAGTGGCCGTGTTTTGAGGTGCCGGTGTATGCTGAGACCTTAGACGAAGCTCTTCAGTTAGCTGAATGGCAGTATCGTGCGGGTGGGTCTGGGGTGACCCGCGTGCGTCCGGGATCCCACCATCACC
>Zotu8470
TTGGATAGTACGGCTAGCAAATTTTGGGCGACTGTATTGCCTAATCGGAGGGATTTTGAGGTGCCGGTGTATGCTGAGACCTTAGACGAAGCTCTTCAGTTAGCTGAATGGCAGTATGGGACGAAGCCTACGCTGAGGAGGGTGACCCGCGTGCGTCCGGGATCCCACCATCACC
>Zotu8474
TTGGATAGTACGGCTAGCAAATTTTGGGCGACTGTAGTTGGTGATGATAAGTATCAGATTTTTGAGGTGCCGGTGTATGCTGAGACCTTAGACGAAGCTCTTCAGTTAGCTGAATGGCAGTATAGGATTGGTACTCCTGGTGTGACCCGCGTGCGTCCGGGATCCCACCATCACC
>Zotu8483
TTGGATAGTACGGCTAGCAAATTTTGGGCGACTGTATGTCGTAGTTCGTGGTGTTTTGAGGTGCCGGTGTATGCTGAGACCTTAGACGAAGCTCTTCAGTTAGCTGAATGGCAGTATGGGTCGAAGGGTCAGCTGCTTGTGACCCGCGTGCGTCCGGGATCCCACCATCACC
>Zotu8498
TTGGATAGTACGGCTAGCAAATTTTGGGCGACTGTATGTAATCTTCGGCCGGGTTGTTTTGAGGTGCCGGTGTATGCTGAGACCTTAGACGAAGCTCTTCAGTTAGCTGAATGGCAGTATGGGAGTTATAGGTTTCCTAGGGTGACCCGCGTGCGTCCGGGATCCCACCATCACC
>Zotu8499
TTGGATAGTACGGCTAGCAAATTTTGGGCGACTGTATGTAAGAGTATGAAGTGTTTTGAGGTGCCGGTGTATGCTGAGACCTTAGACGAAGCTCTTCAGTTAGCTGAATGGCAGTATAGTGCGGGTGGTGATGAGCCTGTGACCCGCGTGCGTCCGGGATCCCACCATCACC
>Zotu8508
TTGGATAGTACGGCTAGCAAATTTTGGGCGACTGTATGTATGGGTTTTCTTCGTTGTTTTGAGGTGCCGGTGTATGCTGAGACCTTAGACGAAGCTCTTCAGTTAGCTGAATGGCAGTATGAGCGGGAGGGGGTTAAGTTTAAGGTGACCCGCGTGCGTCCGGGATCCCACCATCACC
>Zotu8509
TTGGATAGTACGGCTAGCAAATTTTGGGCGACTGTATGTCGTGGGTCTGAGTGGTGTTTTGAGGTGCCGGTGTATGCTGAGACCTTAGACGAAGCTCTTCAGTTAGCTGAATGGCAGTATCGTGCGACTTCGGGGCGTGTGACCCGCGTGCGTCCGGGATCCCACCATCACC
>Zotu8510
TTGGATAGTACGGCTAGCAAATTTTGGGCGACTGTAGCGGATGGTACGTGGGTGAGGCGTTTTGAGGTGCCGGTGTATGCTGAGACCTTAGACGAAGCTCTTCAGTTAGCTGAATGGCAGTATCTGCCTGTTGGTGTGTCTTGGAATGTGACCCGCGTGCGTCCGGGATCCCACCATCACC
>Zotu8518
TTGGATAGTACGGCTAGCAAATTTTGGGCGACTGTAGGTCCGTCTCGGAGTACTTTTGAGGTGCCGGTGTATGCTGAGACCTTAGACGAAGCTCTTCAGTTAGCTGAATGGCAGTATACGCGTACGGGTAATAGTCATGTGACCCGCGTGCGTCCGGGATCCCACCATCACC
>Zotu8558
TTGGATAGTACGGCTAGCAAATTTTGGGCGACTGTATGTCAGACGTCTAATCTTTGTTTTGAGGTGCCGGTGTATGCTGAGACCTTAGACGAAGCTCTTCAGTTAGCTGAATGGCAGTATCTGCATCAGTGGGGGATGGCTGTGACCCGCGTGCGTCCGGGATCCCACCATCACC
>Zotu8564
TTGGATAGTACGGCTAGCAAATTTTGGGCGACTGTAACTAAGGGGCGGGGTAATTTTGAGGTGCCGGTGTATGCTGAGACCTTAGACGAAGCTCTTCAGTTAGCTGAATGGCAGTATTTGTTTAAGACGTTGGGGTTTGTGACCCGCGTGCGTCCGGGATCCCACCATCACC
>Zotu8569
TTGGATAGTACGGCTAGCAAATTTTGGGCGACTGTATGTTCGGATCATCGGTGTTTTGAGGTGCCGGTGTATGCTGAGACCTTAGACGAAGCTCTTCAGTTAGCTGAATGGCAGTATTGGTTTGCGCCTGCTATGTCGGTGACCCGCGTGCGTCCGGGATCCCACCATCACC
>Zotu8582
TTGGATAGTACGGCTAGCAAATTTTGGGCGACTGTATGTGGTGGTGTGTGGTGTTTTGAGGTGCCGGTGTATGCTGAGACCTTAGACGAAGCTCTTCAGTTAGCTGAATGGCAGTATACGGGTAAGCCTGTTGCGTGTGTTGTGACCCGCGTGCGTCCGGGATCCCACCATCACC
>Zotu8592
TTGGATAGTACGGCTAGCAAATTTTGGGCGACTGTATGTTTTCAGGCGTCGATGAAGTGTTTTGAGGTGCCGGTGTATGCTGAGACCTTAGACGAAGCTCTTCAGTTAGCTGAATGGCAGTATACTTCTTCGCGGTTTAATAATGCGGTGACCCGCGTGCGTCCGGGATCCCACCATCACC
>Zotu8598
TTGGATAGTACGGCTAGCAAATTTTGGGCGACTGTATGTCGTAGGCCTTGGTGTTTTGAGGTGCCGGTGTATGCTGAGACCTTAGACGAAGCTCTTCAGTTAGCTGAATGGCAGTATGAGTCTAAGCTTAAGTGGCTGGTGACCCGCGTGCGTCCGGGATCCCACCATCACC
>Zotu8602
TTGGATAGTACGGCTAGCAAATTTTGGGCGACTGTAGGTGCTTGTCAGGGTAAGCGTCTGTTTGAGGTGCCGGTGTATGCTGAGACCTTAGACGAAGCTCTTCAGTTAGCTGAATGGCAGTATCGTCTTGGTGGGGTGAATGTGACCCGCGTGCGTCCGGGATCCCACCATCACC
>Zotu8605
TTGGATAGTACGGCTAGCAAATTTTGGGCGACTGTATGTAGGGCGGGGACTAATTGTTTTGAGGTGCCGGTGTATGCTGAGACCTTAGACGAAGCTCTTCAGTTAGCTGAATGGCAGTATCTGCAGTCTACTAGGCGGATGGTGACCCGCGTGCGTCCGGGATCCCACCATCACC
>Zotu8608
TTGGATAGTACGGCTAGCAAATTTTGGGCGACTGTATGTTGTAATGTTGGTTGTTTTGAGGTGCCGGTGTATGCTGAGACCTTAGACGAAGCTCTTCAGTTAGCTGAATGGCAGTATTCTAAGGGTTGTGGGACTGTGACCCGCGTGCGTCCGGGATCCCACCATCACC
>Zotu8611
TTGGATAGTACGGCTAGCAAATTTTGGGCGACTGTATGTACGACGTCTGCTTGTTTTGAGGTGCCGGTGTATGCTGAGACCTTAGACGAAGCTCTTCAGTTAGCTGAATGGCAGTATCTGCATTCGATTATTAGGACTGTGACCCGCGTGCGTCCGGGATCCCACCATCACC
>Zotu8622
TTGGATAGTACGGCTAGCAAATTTTGGGCGACTGTATGTTGTTTGTCTGCTCGTGCGTGTTTTGAGGTGCCGGTGTATGCTGAGACCTTAGACGAAGCTCTTCAGTTAGCTGAATGGCAGTATCGGTGTTGTAGGAGTGTTGTGACCCGCGTGCGTCCGGGATCCCACCATCACC
>Zotu8629
TTGGATAGTACGGCTAGCAAATTTTGGGCGACTGTACCGGTTAGGTTGGCTGGGTTTGAGGTGCCGGTGTATGCTGAGACCTTAGACGAAGCTCTTCAGTTAGCTGAATGGCAGTATACGCGGAATGGGGGTATTGTGACCCGCGTGCGTCCGGGATCCCACCATCACC
>Zotu8631
TTGGATAGTACGGCTAGCAAATTTTGGGCGACTGTACCTGTGTGTATTGAGTCTTTTTTTGAGGTGCCGGTGTATGCTGAGACCTTAGACGAAGCTCTTCAGTTAGCTGAATGGCAGTATTATCCGATGCAGTATAAGCCGAAGGTGACCCGCGTGCGTCCGGGATCCCACCATCACC
>Zotu8634
TTGGATAGTACGGCTAGCAAATTTTGGGCGACTGTATGTCAGTCTATGTATGGGTGGTGTTTTGAGGTGCCGGTGTATGCTGAGACCTTAGACGAAGCTCTTCAGTTAGCTGAATGGCAGTATGCTTTGCCGAAGAGTTTGGTGACCCGCGTGCGTCCGGGATCCCACCATCACC
>Zotu8651
TTGGATAGTACGGCTAGCAAATTTTGGGCGACTGTATGTCGGGGTTGGCAGAGTGGTTGTTTTGAGGTGCCGGTGTATGCTGAGACCTTAGACGAAGCTCTTCAGTTAGCTGAATGGCAGTATGATCGGTGTTCTAGGCGGGTGACCCGCGTGCGTCCGGGATCCCACCATCACC
>Zotu8654
TTGGATAGTACGGCTAGCAAATTTTGGGCGACTGTATGTCCTTCTAGGTATGTTTGTTTTGAGGTGCCGGTGTATGCTGAGACCTTAGACGAAGCTCTTCAGTTAGCTGAATGGCAGTATTGGGTTTCTTTTCTGCCTCGGGTGACCCGCGTGCGTCCGGGATCCCACCATCACC
>Zotu8663
TTGGATAGTACGGCTAGCAAATTTTGGGCGACTGTATGTACGGTTAGTCGTCGGAAGTGTTTTGAGGTGCCGGTGTATGCTGAGACCTTAGACGAAGCTCTTCAGTTAGCTGAATGGCAGTATCGGAGGGGTTGTAGGTCGGTGACCCGCGTGCGTCCGGGATCCCACCATCACC
>Zotu8672
TTGGATAGTACGGCTAGCAAATTTTGGGCGACTGTATGTCATTCTTCTAAGTTGCCGTGTTTTGAGGTGCCGGTGTATGCTGAGACCTTAGACGAAGCTCTTCAGTTAGCTGAATGGCAGTATTGGTTTCCTCTGCGTCGTGTGACCCGCGTGCGTCCGGGATCCCACCATCACC
>Zotu8680
TTGGATAGTACGGCTAGCAAATTTTGGGCGACTGTATGTCGGGCGTGGATTTGTTTTGAGGTGCCGGTGTATGCTGAGACCTTAGACGAAGCTCTTCAGTTAGCTGAATGGCAGTATCAGTGGGTTAATCCTGTGGTGACCCGCGTGCGTCCGGGATCCCACCATCACC
>Zotu8681
TTGGATAGTACGGCTAGCAAATTTTGGGCGACTGTAGGGCGGGCGAGGTCGAGTTTTGAGGTGCCGGTGTATGCTGAGACCTTAGACGAAGCTCTTCAGTTAGCTGAATGGCAGTATCCGAGGTGGGAGAGTCGTGGGGTGACCCGCGTGCGTCCGGGATCCCACCATCACC
>Zotu8683
TTGGATAGTACGGCTAGCAAATTTTGGGCGACTGTATGTTCTTCGGCTAGGTGTTTTGAGGTGCCGGTGTATGCTGAGACCTTAGACGAAGCTCTTCAGTTAGCTGAATGGCAGTATCCGCCGCGTACGACTCGGTTTGTTGTGACCCGCGTGCGTCCGGGATCCCACCATCACC
>Zotu8694
TTGGATAGTACGGCTAGCAAATTTTGGGCGACTGTAAAGACTTGGCCGTGTTTTTGTGTTTTTGAGGTGCCGGTGTATGCTGAGACCTTAGACGAAGCTCTTCAGTTAGCTGAATGGCAGTATCCTACGTTGCGGTATGGGGTTGTGACCCGCGTGCGTCCGGGATCCCACCATCACC
>Zotu8705
TTGGATAGTACGGCTAGCAAATTTTGGGCGACTGTATGTGGGGTGGCGTATGTTGAGTTTGAGGTGCCGGTGTATGCTGAGACCTTAGACGAAGCTCTTCAGTTAGCTGAATGGCAGTATACTACTAAGTCTCCTTATGGGCGGGTGACCCGCGTGCGTCCGGGATCCCACCATCACC
>Zotu8706
TTGGATAGTACGGCTAGCAAATTTTGGGCGACTGTATGTGTTTCGCCTAGTTGTTTTGAGGTGCCGGTGTATGCTGAGACCTTAGACGAAGCTCTTCAGTTAGCTGAATGGCAGTATTGGTTGGGGAGGACGATTACGCCGGTGACCCGCGTGCGTCCGGGATCCCACCATCACC
>Zotu8708
TTGGATAGTACGGCTAGCAAATTTTGGGCGACTGTAGTTCCGGCTGCTCTTGTGTTTGAGGTGCCGGTGTATGCTGAGACCTTAGACGAAGCTCTTCAGTTAGCTGAATGGCAGTATGCGTCTGTGCGGCCGGGGGTGACCCGCGTGCGTCCGGGATCCCACCATCACC
>Zotu8710
TTGGATAGTACGGCTAGCAAATTTTGGGCGACTGTATGTCGTGATGATCGTCGTTGTTTTGAGGTGCCGGTGTATGCTGAGACCTTAGACGAAGCTCTTCAGTTAGCTGAATGGCAGTATAGTCCGCATAGGTGGACGGCGACTGTGACCCGCGTGCGTCCGGGATCCCACCATCACC
>Zotu8720
TTGGATAGTACGGCTAGCAAATTTTGGGCGACTGTATGTCCTCTGAGGGCGCTGTGTTTTGAGGTGCCGGTGTATGCTGAGACCTTAGACGAAGCTCTTCAGTTAGCTGAATGGCAGTATTATGGTAGTTTGGATTGGCGGGTGACCCGCGTGCGTCCGGGATCCCACCATCACC
>Zotu8724
TTGGATAGTACGGCTAGCAAATTTTGGGCGACTGTATCTTGGCCGGTTGTTGTTTGGGGTTTTGAGGTGCCGGTGTATGCTGAGACCTTAGACGAAGCTCTTCAGTTAGCTGAATGGCAGTATCGGCGTACGAATAGGTCTGCGGTGGTGACCCGCGTGCGTCCGGGATCCCACCATCACC
>Zotu8727
TTGGATAGTACGGCTAGCAAATTTTGGGCGACTGTATGTCTTATTCAGGGTCGGCCTTGTTTTGAGGTGCCGGTGTATGCTGAGACCTTAGACGAAGCTCTTCAGTTAGCTGAATGGCAGTATACGATTTTGCGGCCTGGGGTGACCCGCGTGCGTCCGGGATCCCACCATCACC
>Zotu8731
TTGGATAGTACGGCTAGCAAATTTTGGGCGACTGTATGTTCTGGGAGGTGGTGTTTTGAGGTGCCGGTGTATGCTGAGACCTTAGACGAAGCTCTTCAGTTAGCTGAATGGCAGTATAGGTCTCCGAGTTTGTCTGGTGTGACCCGCGTGCGTCCGGGATCCCACCATCACC
>Zotu8733
TTGGATAGTACGGCTAGCAAATTTTGGGCGACTGTATGTTCGCTTAGTACGTGTTTTGAGGTGCCGGTGTATGCTGAGACCTTAGACGAAGCTCTTCAGTTAGCTGAATGGCAGTATGGTAAGGTGCCGCCTGCAGTGACCCGCGTGCGTCCGGGATCCCACCATCACC
>Zotu8738
TTGGATAGTACGGCTAGCAAATTTTGGGCGACTGTATGTTGGATTCATTCGTGTTTTGAGGTGCCGGTGTATGCTGAGACCTTAGACGAAGCTCTTCAGTTAGCTGAATGGCAGTATTTTAATCCTAGTAATCGGCTGCGGGTGACCCGCGTGCGTCCGGGATCCCACCATCACC
>Zotu8745
TTGGATAGTACGGCTAGCAAATTTTGGGCGACTGTATGTTGGAGGAGGGATTGTTTTGAGGTGCCGGTGTATGCTGAGACCTTAGACGAAGCTCTTCAGTTAGCTGAATGGCAGTATGGTGTGTTTGGGTTGGCGGCGGTGACCCGCGTGCGTCCGGGATCCCACCATCACC
>Zotu8750
TTGGATAGTACGGCTAGCAAATTTTGGGCGACTGTATGTAATGGTTGGCGGTGTTTTGAGGTGCCGGTGTATGCTGAGACCTTAGACGAAGCTCTTCAGTTAGCTGAATGGCAGTATGCGGTTAGTACTTTTAGGTCTGTGACCCGCGTGCGTCCGGGATCCCACCATCACC
>Zotu8762
TTGGATAGTACGGCTAGCAAATTTTGGGCGACTGTATGTGAGGGGGGGGAGTGTTTTGAGGTGCCGGTGTATGCTGAGACCTTAGACGAAGCTCTTCAGTTAGCTGAATGGCAGTATAATGGTGGGGTTGGTGGTGTGACCCGCGTGCGTCCGGGATCCCACCATCACC
>Zotu8769
TTGGATAGTACGGCTAGCAAATTTTGGGCGACTGTACGTCCGATTGATAGTAGGCGTCGGTTTGAGGTGCCGGTGTATGCTGAGACCTTAGACGAAGCTCTTCAGTTAGCTGAATGGCAGTATCCTAAGGGTTGTTCTCCTGTGGTGACCCGCGTGCGTCCGGGATCCCACCATCACC
>Zotu8771
TTGGATAGTACGGCTAGCAAATTTTGGGCGACTGTATGTCGTGGTCTGGATGGGTGTTTTGAGGTGCCGGTGTATGCTGAGACCTTAGACGAAGCTCTTCAGTTAGCTGAATGGCAGTATCGGACGTTGACGGCTCCGGTGACCCGCGTGCGTCCGGGATCCCACCATCACC
>Zotu8774
TTGGATAGTACGGCTAGCAAATTTTGGGCGACTGTAGGTCGGCGTGTTTATGTTTTTGAGGTGCCGGTGTATGCTGAGACCTTAGACGAAGCTCTTCAGTTAGCTGAATGGCAGTATTCTAGGAGTGCTGCTGTGCCTGGGGTGACCCGCGTGCGTCCGGGATCCCACCATCACC
>Zotu8787
TTGGATAGTACGGCTAGCAAATTTTGGGCGACTGTATGTCGGAGGGGGCGTGAGTGTTTTGAGGTGCCGGTGTATGCTGAGACCTTAGACGAAGCTCTTCAGTTAGCTGAATGGCAGTATCATTGTCTGACGTCGGGTGTGACCCGCGTGCGTCCGGGATCCCACCATCACC
>Zotu8794
TTGGATAGTACGGCTAGCAAATTTTGGGCGACTGTACGGCATGGGCGGTTGTGGTTTGAGGTGCCGGTGTATGCTGAGACCTTAGACGAAGCTCTTCAGTTAGCTGAATGGCAGTATCTGCCTCGTGCTATGACTAGGGTGACCCGCGTGCGTCCGGGATCCCACCATCACC
>Zotu8803
TTGGATAGTACGGCTAGCAAATTTTGGGCGACTGTACCGGGTCATCGGTCTATGTTTGAGGTGCCGGTGTATGCTGAGACCTTAGACGAAGCTCTTCAGTTAGCTGAATGGCAGTATTTGGAGGCGACGCCTGAGGTGACCCGCGTGCGTCCGGGATCCCACCATCACC
>Zotu8804
TTGGATAGTACGGCTAGCAAATTTTGGGCGACTGTATGTAGTGATTCTTGGTTGTGTTTTGAGGTGCCGGTGTATGCTGAGACCTTAGACGAAGCTCTTCAGTTAGCTGAATGGCAGTATGATTCTGTTAGGAGGCGTGTGACCCGCGTGCGTCCGGGATCCCACCATCACC
>Zotu8822
TTGGATAGTACGGCTAGCAAATTTTGGGCGACTGTATGTCGTTGGAGGGCTTGGTGTTTTGAGGTGCCGGTGTATGCTGAGACCTTAGACGAAGCTCTTCAGTTAGCTGAATGGCAGTATGATTATGCGCCGGTGTGGGGGGTGACCCGCGTGCGTCCGGGATCCCACCATCACC
>Zotu8837
TTGGATAGTACGGCTAGCAAATTTTGGGCGACTGTATGTACTAAGCTGGGTTGTTTTGAGGTGCCGGTGTATGCTGAGACCTTAGACGAAGCTCTTCAGTTAGCTGAATGGCAGTATATGTGGAAGGGGGATAAGCGTGTGACCCGCGTGCGTCCGGGATCCCACCATCACC
>Zotu8838
TTGGATAGTACGGCTAGCAAATTTTGGGCGACTGTATGTTATCATGTTGGTTGTTTTGAGGTGCCGGTGTATGCTGAGACCTTAGACGAAGCTCTTCAGTTAGCTGAATGGCAGTATCGGATGTTGCCGTCGGTTCAGAGGGTGACCCGCGTGCGTCCGGGATCCCACCATCACC
>Zotu8842
TTGGATAGTACGGCTAGCAAATTTTGGGCGACTGTATGTATTCGTCAGGATTGTTTTGAGGTGCCGGTGTATGCTGAGACCTTAGACGAAGCTCTTCAGTTAGCTGAATGGCAGTATTGGAAGGGGTCTAGTCGTGCTGTGACCCGCGTGCGTCCGGGATCCCACCATCACC
>Zotu8857
TTGGATAGTACGGCTAGCAAATTTTGGGCGACTGTATGTAGGTATGATTGTTGTTTTGAGGTGCCGGTGTATGCTGAGACCTTAGACGAAGCTCTTCAGTTAGCTGAATGGCAGTATCGGCTTTGTCATGGTGTTCCGACGGTGACCCGCGTGCGTCCGGGATCCCACCATCACC
>Zotu8866
TTGGATAGTACGGCTAGCAAATTTTGGGCGACTGTATGTAAGGGGAATGCTGGTTGGTGTTTTGAGGTGCCGGTGTATGCTGAGACCTTAGACGAAGCTCTTCAGTTAGCTGAATGGCAGTATGTTCGGCGTCCTGTTACGAGTGTGACCCGCGTGCGTCCGGGATCCCACCATCACC
>Zotu8877
TTGGATAGTACGGCTAGCAAATTTTGGGCGACTGTAATTATGCCGGGGCTTGCGGATGATTTTGAGGTGCCGGTGTATGCTGAGACCTTAGACGAAGCTCTTCAGTTAGCTGAATGGCAGTATAGTGCTATGCGGAGGGGGGTGACCCGCGTGCGTCCGGGATCCCACCATCACC
>Zotu8880
TTGGATAGTACGGCTAGCAAATTTTGGGCGACTGTAGCGGGTTCTGGTTTGGATTTTGAGGTGCCGGTGTATGCTGAGACCTTAGACGAAGCTCTTCAGTTAGCTGAATGGCAGTATTGTCGTTGTTGGTTGAATGGTCCGGTGACCCGCGTGCGTCCGGGATCCCACCATCACC
>Zotu8905
TTGGATAGTACGGCTAGCAAATTTTGGGCGACTGTAGCGACGCAGGGTAGGTGTTTTGAGGTGCCGGTGTATGCTGAGACCTTAGACGAAGCTCTTCAGTTAGCTGAATGGCAGTATAATGCTTTTCAGAATCATGTGACCCGCGTGCGTCCGGGATCCCACCATCACC
>Zotu8913
TTGGATAGTACGGCTAGCAAATTTTGGGCGACTGTATGTACTCGGGATTGGATGTGTTTTGAGGTGCCGGTGTATGCTGAGACCTTAGACGAAGCTCTTCAGTTAGCTGAATGGCAGTATCCTCTGATGTGGAATCCGTTTAGGGTGACCCGCGTGCGTCCGGGATCCCACCATCACC
>Zotu8920
TTGGATAGTACGGCTAGCAAATTTTGGGCGACTGTATGTCATTCTATTGATCGGAGGTGTTTTGAGGTGCCGGTGTATGCTGAGACCTTAGACGAAGCTCTTCAGTTAGCTGAATGGCAGTATGATAGTTCTGCGCTTACGCGTGTGACCCGCGTGCGTCCGGGATCCCACCATCACC
>Zotu8924
TTGGATAGTACGGCTAGCAAATTTTGGGCGACTGTATGTCCGGTTGCGGTGTGTTGTTTTGAGGTGCCGGTGTATGCTGAGACCTTAGACGAAGCTCTTCAGTTAGCTGAATGGCAGTATGCTCGTCGTGGGGGGGGTGTGACCCGCGTGCGTCCGGGATCCCACCATCACC
>Zotu8938
TTGGATAGTACGGCTAGCAAATTTTGGGCGACTGTACGTTGGCGTTGTCTGAGGTTTGAGGTGCCGGTGTATGCTGAGACCTTAGACGAAGCTCTTCAGTTAGCTGAATGGCAGTATGGGGATGAGGGTGGGATGGGGTCGGTGACCCGCGTGCGTCCGGGATCCCACCATCACC
>Zotu8942
TTGGATAGTACGGCTAGCAAATTTTGGGCGACTGTATGGATGGGGTCGAGGCATTTTGAGGTGCCGGTGTATGCTGAGACCTTAGACGAAGCTCTTCAGTTAGCTGAATGGCAGTATTGTGATAGGATGTTGCGGCCTGTGACCCGCGTGCGTCCGGGATCCCACCATCACC
>Zotu8973
TTGGATAGTACGGCTAGCAAATTTTGGGCGACTGTATGTGCTGTTAAGCTGTGTTTTGAGGTGCCGGTGTATGCTGAGACCTTAGACGAAGCTCTTCAGTTAGCTGAATGGCAGTATAGGGGTGAGATGGGTAGGGTGACCCGCGTGCGTCCGGGATCCCACCATCACC
>Zotu8988
TTGGATAGTACGGCTAGCAAATTTTGGGCGACTGTATGTGGTCGTGATCGTTGGTGTTTTGAGGTGCCGGTGTATGCTGAGACCTTAGACGAAGCTCTTCAGTTAGCTGAATGGCAGTATCATGTGTTTTTGTGTGGGGTGACCCGCGTGCGTCCGGGATCCCACCATCACC
>Zotu8990
TTGGATAGTACGGCTAGCAAATTTTGGGCGACTGTATGGAGTGGTCGTAGGCTGTTTGAGGTGCCGGTGTATGCTGAGACCTTAGACGAAGCTCTTCAGTTAGCTGAATGGCAGTATAGGCATCGGGATAGGCATAGGGTGACCCGCGTGCGTCCGGGATCCCACCATCACC
>Zotu8997
TTGGATAGTACGGCTAGCAAATTTTGGGCGACTGTATGTAAGCCGATTAAGGCTTTTGAGGTGCCGGTGTATGCTGAGACCTTAGACGAAGCTCTTCAGTTAGCTGAATGGCAGTATGTTGATACGATGGCGTGTGTTGTGACCCGCGTGCGTCCGGGATCCCACCATCACC
>Zotu9002
TTGGATAGTACGGCTAGCAAATTTTGGGCGACTGTAGGTGTGTATTGTATGAATTTTGAGGTGCCGGTGTATGCTGAGACCTTAGACGAAGCTCTTCAGTTAGCTGAATGGCAGTATACTCCTCTTTCGGGTCATGTGACCCGCGTGCGTCCGGGATCCCACCATCACC
>Zotu9004
TTGGATAGTACGGCTAGCAAATTTTGGGCGACTGTATGTAGGATTCTTCCTTGTTTTGAGGTGCCGGTGTATGCTGAGACCTTAGACGAAGCTCTTCAGTTAGCTGAATGGCAGTATCCGTGTTCTGGTCGGTGGGTGACCCGCGTGCGTCCGGGATCCCACCATCACC
>Zotu9016
TTGGATAGTACGGCTAGCAAATTTTGGGCGACTGTATGTGCTTTTCCGTGGAGGGTGTGTTTTGAGGTGCCGGTGTATGCTGAGACCTTAGACGAAGCTCTTCAGTTAGCTGAATGGCAGTATAGGGATAAGATGGTTGCGGAGGGGGTGACCCGCGTGCGTCCGGGATCCCACCATCACC
>Zotu9023
TTGGATAGTACGGCTAGCAAATTTTGGGCGACTGTATGTAGGGGTGATCGTGGGCGGTGTTTTGAGGTGCCGGTGTATGCTGAGACCTTAGACGAAGCTCTTCAGTTAGCTGAATGGCAGTATGTTTGGGGTCTGCATAGTGTGACCCGCGTGCGTCCGGGATCCCACCATCACC
>Zotu9026
TTGGATAGTACGGCTAGCAAATTTTGGGCGACTGTATGTGGTAATAGGCGGGTTTGTTTTGAGGTGCCGGTGTATGCTGAGACCTTAGACGAAGCTCTTCAGTTAGCTGAATGGCAGTATGTGTGTAGTGCGAGGATTGGGGTGACCCGCGTGCGTCCGGGATCCCACCATCACC
>Zotu9039
TTGGATAGTACGGCTAGCAAATTTTGGGCGACTGTACCGCTTGGGCGTCTTATTTTTGAGGTGCCGGTGTATGCTGAGACCTTAGACGAAGCTCTTCAGTTAGCTGAATGGCAGTATAAGGATCGGGAGAATTCGGTGACCCGCGTGCGTCCGGGATCCCACCATCACC
>Zotu9049
TTGGATAGTACGGCTAGCAAATTTTGGGCGACTGTAGGGGCGGTTAGGTGTTGTCCTTTTGAGGTGCCGGTGTATGCTGAGACCTTAGACGAAGCTCTTCAGTTAGCTGAATGGCAGTATCCGCTTACTCTTGAGCATGTGACCCGCGTGCGTCCGGGATCCCACCATCACC
>Zotu9056
TTGGATAGTACGGCTAGCAAATTTTGGGCGACTGTATGTTGGAGGATTCAGTGTTTTGAGGTGCCGGTGTATGCTGAGACCTTAGACGAAGCTCTTCAGTTAGCTGAATGGCAGTATCGTCTTGGTTCTCAGTGGAGGGTGACCCGCGTGCGTCCGGGATCCCACCATCACC
>Zotu9065
TTGGATAGTACGGCTAGCAAATTTTGGGCGACTGTATGTCATAGGGATAGGTCTTGTTTTGAGGTGCCGGTGTATGCTGAGACCTTAGACGAAGCTCTTCAGTTAGCTGAATGGCAGTATGTGACGCGTGGGCAGCGTGTGACCCGCGTGCGTCCGGGATCCCACCATCACC
>Zotu9071
TTGGATAGTACGGCTAGCAAATTTTGGGCGACTGTATGTTCGTTTGATGGGGGGGCTTGTTTTGAGGTGCCGGTGTATGCTGAGACCTTAGACGAAGCTCTTCAGTTAGCTGAATGGCAGTATCTTCGTACTGCTCGTCCTGTGACCCGCGTGCGTCCGGGATCCCACCATCACC
>Zotu9078
TTGGATAGTACGGCTAGCAAATTTTGGGCGACTGTATGTCCGGTTGGGTTGTCGTGTTTTGAGGTGCCGGTGTATGCTGAGACCTTAGACGAAGCTCTTCAGTTAGCTGAATGGCAGTATAAGGAGGGGAGGGATCGGTCTGATGTGACCCGCGTGCGTCCGGGATCCCACCATCACC
>Zotu9081
TTGGATAGTACGGCTAGCAAATTTTGGGCGACTGTAAGGTGGCCGCATGCGGGGCCGGGGTTTGAGGTGCCGGTGTATGCTGAGACCTTAGACGAAGCTCTTCAGTTAGCTGAATGGCAGTATGGGCAGCCTGTTACGACGTCGGTGACCCGCGTGCGTCCGGGATCCCACCATCACC
>Zotu9084
TTGGATAGTACGGCTAGCAAATTTTGGGCGACTGTATGTTTTCCTAATATGCGGTGTTTTGAGGTGCCGGTGTATGCTGAGACCTTAGACGAAGCTCTTCAGTTAGCTGAATGGCAGTATATTTTTTCGCAGAGGGGGCTTAGGGTGACCCGCGTGCGTCCGGGATCCCACCATCACC
>Zotu9086
TTGGATAGTACGGCTAGCAAATTTTGGGCGACTGTATGTGTGACTGGTGTGTGGAAGTGTTTTGAGGTGCCGGTGTATGCTGAGACCTTAGACGAAGCTCTTCAGTTAGCTGAATGGCAGTATGCTATTGGGCGTCAGCGTGTGGCGGTGACCCGCGTGCGTCCGGGATCCCACCATCACC
>Zotu9089
TTGGATAGTACGGCTAGCAAATTTTGGGCGACTGTATGTGTTTATAGGGGGCAGGGGTGTTTTGAGGTGCCGGTGTATGCTGAGACCTTAGACGAAGCTCTTCAGTTAGCTGAATGGCAGTATTTTGGGCCTACGCGGCGTGTGACCCGCGTGCGTCCGGGATCCCACCATCACC
>Zotu9108
TTGGATAGTACGGCTAGCAAATTTTGGGCGACTGTATGTCCGGGTGAGATTGTTAATTGTTTTGAGGTGCCGGTGTATGCTGAGACCTTAGACGAAGCTCTTCAGTTAGCTGAATGGCAGTATAGGACGAATGAGAATGGTGTGACCCGCGTGCGTCCGGGATCCCACCATCACC
>Zotu9116
TTGGATAGTACGGCTAGCAAATTTTGGGCGACTGTATGTGCGAATAGGGGGCAGTGTTTTGAGGTGCCGGTGTATGCTGAGACCTTAGACGAAGCTCTTCAGTTAGCTGAATGGCAGTATGTGACTGGGCAGCATAAGAGGGTGACCCGCGTGCGTCCGGGATCCCACCATCACC
>Zotu9137
TTGGATAGTACGGCTAGCAAATTTTGGGCGACTGTATGTGGGACGCATTGGGTGTGGTGTTTTGAGGTGCCGGTGTATGCTGAGACCTTAGACGAAGCTCTTCAGTTAGCTGAATGGCAGTATTCTCCTCGGGAGTGGGGTGTGACCCGCGTGCGTCCGGGATCCCACCATCACC
>Zotu9152
TTGGATAGTACGGCTAGCAAATTTTGGGCGACTGTATGTGCGGATAAGCATGCTTGTTTTGAGGTGCCGGTGTATGCTGAGACCTTAGACGAAGCTCTTCAGTTAGCTGAATGGCAGTATGGGTGTGTGCCGCATAGGGTGACCCGCGTGCGTCCGGGATCCCACCATCACC
>Zotu9154
TTGGATAGTACGGCTAGCAAATTTTGGGCGACTGTATGTGGGCTGCGGCCTAGGTGTTTTGAGGTGCCGGTGTATGCTGAGACCTTAGACGAAGCTCTTCAGTTAGCTGAATGGCAGTATTTTACGCCGTCTGGTTATGTGACCCGCGTGCGTCCGGGATCCCACCATCACC
>Zotu9167
TTGGATAGTACGGCTAGCAAATTTTGGGCGACTGTATGTAGGGCGAGGACTTGTTTTGAGGTGCCGGTGTATGCTGAGACCTTAGACGAAGCTCTTCAGTTAGCTGAATGGCAGTATGAGAGTGGTCCGCCGAGTCGTGTGACCCGCGTGCGTCCGGGATCCCACCATCACC
>Zotu9186
TTGGATAGTACGGCTAGCAAATTTTGGGCGACTGTATGTGTGACGCCGCATAGTAGGTGTTTTGAGGTGCCGGTGTATGCTGAGACCTTAGACGAAGCTCTTCAGTTAGCTGAATGGCAGTATGGGTATTGTCTGTTTGGTGTGACCCGCGTGCGTCCGGGATCCCACCATCACC
>Zotu9188
TTGGATAGTACGGCTAGCAAATTTTGGGCGACTGTATGTGGGTCTAAGCCGTGTTGTTTTGAGGTGCCGGTGTATGCTGAGACCTTAGACGAAGCTCTTCAGTTAGCTGAATGGCAGTATGAGGGTCAGCCTTGGCCTGGGGTTGTGACCCGCGTGCGTCCGGGATCCCACCATCACC
>Zotu9191
TTGGATAGTACGGCTAGCAAATTTTGGGCGACTGTATGTCCTAAGGTTGGTTGTTTTGAGGTGCCGGTGTATGCTGAGACCTTAGACGAAGCTCTTCAGTTAGCTGAATGGCAGTATAAGCATAGGTCGCGTTCTGTGACCCGCGTGCGTCCGGGATCCCACCATCACC
>Zotu9199
TTGGATAGTACGGCTAGCAAATTTTGGGCGACTGTATGTAAGACTGCTCATTGTTTTGAGGTGCCGGTGTATGCTGAGACCTTAGACGAAGCTCTTCAGTTAGCTGAATGGCAGTATCCTACTAGTGGTCCGCATGTGACCCGCGTGCGTCCGGGATCCCACCATCACC
>Zotu9208
TTGGATAGTACGGCTAGCAAATTTTGGGCGACTGTATATGGGCATAATCCGTGGTGGGCGTTTGAGGTGCCGGTGTATGCTGAGACCTTAGACGAAGCTCTTCAGTTAGCTGAATGGCAGTATAATAAGATGTTGAATACGGTGACCCGCGTGCGTCCGGGATCCCACCATCACC
>Zotu9210
TTGGATAGTACGGCTAGCAAATTTTGGGCGACTGTAGGTGAGGGTCATCAGAAGTTTGAGGTGCCGGTGTATGCTGAGACCTTAGACGAAGCTCTTCAGTTAGCTGAATGGCAGTATCGTCGGGGTAATCTGGATACGACTGTGACCCGCGTGCGTCCGGGATCCCACCATCACC
>Zotu9218
TTGGATAGTACGGCTAGCAAATTTTGGGCGACTGTACCTAGGGTTACGATTCGGTCTTTTGAGGTGCCGGTGTATGCTGAGACCTTAGACGAAGCTCTTCAGTTAGCTGAATGGCAGTATTGGTTGAGTAGGGATGGGGTGACCCGCGTGCGTCCGGGATCCCACCATCACC
>Zotu9231
TTGGATAGTACGGCTAGCAAATTTTGGGCGACTGTATGTCATCCGCATGGTCAGTGTTTTGAGGTGCCGGTGTATGCTGAGACCTTAGACGAAGCTCTTCAGTTAGCTGAATGGCAGTATCCGATGATGAGGATGCGGGTGACCCGCGTGCGTCCGGGATCCCACCATCACC
>Zotu9233
TTGGATAGTACGGCTAGCAAATTTTGGGCGACTGTATGTAGTGTGAGGGGGTGTTTTGAGGTGCCGGTGTATGCTGAGACCTTAGACGAAGCTCTTCAGTTAGCTGAATGGCAGTATGTGTATACGCTTGATTCGGTGACCCGCGTGCGTCCGGGATCCCACCATCACC
>Zotu9237
TTGGATAGTACGGCTAGCAAATTTTGGGCGACTGTATGTGAGCTGTGTAATTGTTTTGAGGTGCCGGTGTATGCTGAGACCTTAGACGAAGCTCTTCAGTTAGCTGAATGGCAGTATCTTCGGTCTGGGTGTTGTCGGTCTGTGACCCGCGTGCGTCCGGGATCCCACCATCACC
>Zotu9250
TTGGATAGTACGGCTAGCAAATTTTGGGCGACTGTATGTTTGGGGAGGTGGGAGTGTTTTGAGGTGCCGGTGTATGCTGAGACCTTAGACGAAGCTCTTCAGTTAGCTGAATGGCAGTATGATTGGGCGTGGGTGAGGGTGACCCGCGTGCGTCCGGGATCCCACCATCACC
>Zotu9262
TTGGATAGTACGGCTAGCAAATTTTGGGCGACTGTATGTCCTTCGTATCGGTGTTTTGAGGTGCCGGTGTATGCTGAGACCTTAGACGAAGCTCTTCAGTTAGCTGAATGGCAGTATCGTTTTTTTCGTGCGGAGAGGGTGACCCGCGTGCGTCCGGGATCCCACCATCACC
>Zotu9281
TTGGATAGTACGGCTAGCAAATTTTGGGCGACTGTATGTCCTAATGCTAGTTGTTTTGAGGTGCCGGTGTATGCTGAGACCTTAGACGAAGCTCTTCAGTTAGCTGAATGGCAGTATCCTGTTCGTCATACGCGTAATGTGACCCGCGTGCGTCCGGGATCCCACCATCACC
>Zotu9292
TTGGATAGTACGGCTAGCAAATTTTGGGCGACTGTATGTATTTCGCAGAGGTGTTTTGAGGTGCCGGTGTATGCTGAGACCTTAGACGAAGCTCTTCAGTTAGCTGAATGGCAGTATTTGCAGTCGTCGTCTCCTGTGACCCGCGTGCGTCCGGGATCCCACCATCACC
>Zotu9308
TTGGATAGTACGGCTAGCAAATTTTGGGCGACTGTATGTAGTATGAGGGTGAAGCGGTGTTTTGAGGTGCCGGTGTATGCTGAGACCTTAGACGAAGCTCTTCAGTTAGCTGAATGGCAGTATTGGAGGGGGAAGGAGGGGAGGGTGACCCGCGTGCGTCCGGGATCCCACCATCACC
>Zotu9312
TTGGATAGTACGGCTAGCAAATTTTGGGCGACTGTATATAGTCCTGATCAGATTTTTGAGGTGCCGGTGTATGCTGAGACCTTAGACGAAGCTCTTCAGTTAGCTGAATGGCAGTATTGGTCTGCGACTTCGCGTGGTGTGACCCGCGTGCGTCCGGGATCCCACCATCACC
>Zotu9315
TTGGATAGTACGGCTAGCAAATTTTGGGCGACTGTATGTTATTTGTCGGGTCAGTGTTTTGAGGTGCCGGTGTATGCTGAGACCTTAGACGAAGCTCTTCAGTTAGCTGAATGGCAGTATGGTAAGCCGGTTACGGGTCGGGTGACCCGCGTGCGTCCGGGATCCCACCATCACC
>Zotu9336
TTGGATAGTACGGCTAGCAAATTTTGGGCGACTGTATGTACTAGGTCTAGTGAGCCGTGTTTTGAGGTGCCGGTGTATGCTGAGACCTTAGACGAAGCTCTTCAGTTAGCTGAATGGCAGTATCGTAAGGCGGTGGGTCGTCATGTGACCCGCGTGCGTCCGGGATCCCACCATCACC
>Zotu9339
TTGGATAGTACGGCTAGCAAATTTTGGGCGACTGTATGTCATCATCGTCCTCGTTGTTTTGAGGTGCCGGTGTATGCTGAGACCTTAGACGAAGCTCTTCAGTTAGCTGAATGGCAGTATTCGTGGCGGTTGGCTAATATGGTGACCCGCGTGCGTCCGGGATCCCACCATCACC
>Zotu9358
TTGGATAGTACGGCTAGCAAATTTTGGGCGACTGTATGTCAGGGGTTGGCTTCTCATTGTTTTGAGGTGCCGGTGTATGCTGAGACCTTAGACGAAGCTCTTCAGTTAGCTGAATGGCAGTATGTTCCGCATATTGGGGGTCATGTGACCCGCGTGCGTCCGGGATCCCACCATCACC
>Zotu9363
TTGGATAGTACGGCTAGCAAATTTTGGGCGACTGTAGGGGTTAAGGGTGCTTTGTTTGAGGTGCCGGTGTATGCTGAGACCTTAGACGAAGCTCTTCAGTTAGCTGAATGGCAGTATAAGGGTGGTGGTACGAGTCGGGTGACCCGCGTGCGTCCGGGATCCCACCATCACC
>Zotu9367
TTGGATAGTACGGCTAGCAAATTTTGGGCGACTGTATGTAGTTCGGTGCGTTCTGGGTGTTTTGAGGTGCCGGTGTATGCTGAGACCTTAGACGAAGCTCTTCAGTTAGCTGAATGGCAGTATAAGCGGGTTGGTGCGGCGGTGACCCGCGTGCGTCCGGGATCCCACCATCACC
>Zotu9405
TTGGATAGTACGGCTAGCAAATTTTGGGCGACTGTATGTACTACGGGTGGGCCTTGGTGTTTTGAGGTGCCGGTGTATGCTGAGACCTTAGACGAAGCTCTTCAGTTAGCTGAATGGCAGTATCAGCTGCCGTCTCCGCGTGTGACCCGCGTGCGTCCGGGATCCCACCATCACC
>Zotu9410
TTGGATAGTACGGCTAGCAAATTTTGGGCGACTGTATGTAGTCGTGTGTATTGTTTTGAGGTGCCGGTGTATGCTGAGACCTTAGACGAAGCTCTTCAGTTAGCTGAATGGCAGTATTGGTATCTGCCTCTTAGTGGGGTGACCCGCGTGCGTCCGGGATCCCACCATCACC
>Zotu9422
TTGGATAGTACGGCTAGCAAATTTTGGGCGACTGTATGTAGTAGTGATGATGCTTGTTTTGAGGTGCCGGTGTATGCTGAGACCTTAGACGAAGCTCTTCAGTTAGCTGAATGGCAGTATGTGTATAGTAGGTATAGGCGTGTGACCCGCGTGCGTCCGGGATCCCACCATCACC
>Zotu9430
TTGGATAGTACGGCTAGCAAATTTTGGGCGACTGTATGTACTGCGCTGGGGTGTTGTTTTGAGGTGCCGGTGTATGCTGAGACCTTAGACGAAGCTCTTCAGTTAGCTGAATGGCAGTATTGTCCGTATGTGAGGAGGACTGTGACCCGCGTGCGTCCGGGATCCCACCATCACC
>Zotu9434
TTGGATAGTACGGCTAGCAAATTTTGGGCGACTGTAAAGCATCGTGGTTTTGTTGATATTTTTGAGGTGCCGGTGTATGCTGAGACCTTAGACGAAGCTCTTCAGTTAGCTGAATGGCAGTATGTTGTTCCGCATGGTCGGGGTGTGACCCGCGTGCGTCCGGGATCCCACCATCACC
>Zotu9435
TTGGATAGTACGGCTAGCAAATTTTGGGCGACTGTAGAGAGGGATACGTTGGTGTTTGAGGTGCCGGTGTATGCTGAGACCTTAGACGAAGCTCTTCAGTTAGCTGAATGGCAGTATATGGTGAGGCCGCAGCATGTGACCCGCGTGCGTCCGGGATCCCACCATCACC
>Zotu9448
TTGGATAGTACGGCTAGCAAATTTTGGGCGACTGTATGTCCGTATCGGGCGTGTTTTGAGGTGCCGGTGTATGCTGAGACCTTAGACGAAGCTCTTCAGTTAGCTGAATGGCAGTATATGAATAGGGGTCATAATTATTCGGTGACCCGCGTGCGTCCGGGATCCCACCATCACC
>Zotu9451
TTGGATAGTACGGCTAGCAAATTTTGGGCGACTGTATGTAGGGAGGGTCGTGGGTGTTTTGAGGTGCCGGTGTATGCTGAGACCTTAGACGAAGCTCTTCAGTTAGCTGAATGGCAGTATTATTCGACGGCTCATCAGAAGGTGACCCGCGTGCGTCCGGGATCCCACCATCACC
>Zotu9453
TTGGATAGTACGGCTAGCAAATTTTGGGCGACTGTATGTAATGGGGGTAGGTGGTTTGAGGTGCCGGTGTATGCTGAGACCTTAGACGAAGCTCTTCAGTTAGCTGAATGGCAGTATATGAGGTGTTTTTGGCCGAGTGTGACCCGCGTGCGTCCGGGATCCCACCATCACC
>Zotu9454
TTGGATAGTACGGCTAGCAAATTTTGGGCGACTGTATGTGTGCCGACGGCTCGTGTGTGTTTTGAGGTGCCGGTGTATGCTGAGACCTTAGACGAAGCTCTTCAGTTAGCTGAATGGCAGTATGGGAGTAATTTGTTTCGGTGGGTGGTGACCCGCGTGCGTCCGGGATCCCACCATCACC
>Zotu9456
TTGGATAGTACGGCTAGCAAATTTTGGGCGACTGTAGCGACGGATAGGGGTAGTCGGACGTTTGAGGTGCCGGTGTATGCTGAGACCTTAGACGAAGCTCTTCAGTTAGCTGAATGGCAGTATCCGACTTCGCAGATTATTGGGATTGTGACCCGCGTGCGTCCGGGATCCCACCATCACC
>Zotu9481
TTGGATAGTACGGCTAGCAAATTTTGGGCGACTGTATGTGGTCATCGGACTTGTTTTGAGGTGCCGGTGTATGCTGAGACCTTAGACGAAGCTCTTCAGTTAGCTGAATGGCAGTATGTGCGGGGGCGTGGGAGTGGTGTGACCCGCGTGCGTCCGGGATCCCACCATCACC
>Zotu9503
TTGGATAGTACGGCTAGCAAATTTTGGGCGACTGTAGATTCGGGTCGTTGTGGGGTGTTTGAGGTGCCGGTGTATGCTGAGACCTTAGACGAAGCTCTTCAGTTAGCTGAATGGCAGTATGTTCCGAGGGATTTGAGGGTGACCCGCGTGCGTCCGGGATCCCACCATCACC
>Zotu9519
TTGGATAGTACGGCTAGCAAATTTTGGGCGACTGTATGTAGTCCGAGTGGTAGTCGGTGTTTTGAGGTGCCGGTGTATGCTGAGACCTTAGACGAAGCTCTTCAGTTAGCTGAATGGCAGTATGTTGGGTCTTCGGCTGGGGTGACCCGCGTGCGTCCGGGATCCCACCATCACC
>Zotu9533
TTGGATAGTACGGCTAGCAAATTTTGGGCGACTGTAATTCGGCGTTGGAGTACGCCTTTTGAGGTGCCGGTGTATGCTGAGACCTTAGACGAAGCTCTTCAGTTAGCTGAATGGCAGTATCGTCCGCGTCATTGGGCGGTGACCCGCGTGCGTCCGGGATCCCACCATCACC
>Zotu9547
TTGGATAGTACGGCTAGCAAATTTTGGGCGACTGTATGTTGTAAGACGCGGTGTTTTGAGGTGCCGGTGTATGCTGAGACCTTAGACGAAGCTCTTCAGTTAGCTGAATGGCAGTATTTGACGTTGTCTGGGAGTGGGGTGGTGACCCGCGTGCGTCCGGGATCCCACCATCACC
>Zotu9548
TTGGATAGTACGGCTAGCAAATTTTGGGCGACTGTATGTAGGGATGCTGGTTGTTTTGAGGTGCCGGTGTATGCTGAGACCTTAGACGAAGCTCTTCAGTTAGCTGAATGGCAGTATGTGTATATGACTAGGGCGGTGACCCGCGTGCGTCCGGGATCCCACCATCACC
>Zotu9556
TTGGATAGTACGGCTAGCAAATTTTGGGCGACTGTATGTCCGGATCATGATGCGTGTTTTGAGGTGCCGGTGTATGCTGAGACCTTAGACGAAGCTCTTCAGTTAGCTGAATGGCAGTATGATTCGACGTTGGGGGCGCGTGTGACCCGCGTGCGTCCGGGATCCCACCATCACC
>Zotu9561
TTGGATAGTACGGCTAGCAAATTTTGGGCGACTGTATGTAGTCGGGTGCGTGGGGGGTGTTTTGAGGTGCCGGTGTATGCTGAGACCTTAGACGAAGCTCTTCAGTTAGCTGAATGGCAGTATTTGTGGGTGGGGTCGGCGGTGACCCGCGTGCGTCCGGGATCCCACCATCACC
>Zotu9566
TTGGATAGTACGGCTAGCAAATTTTGGGCGACTGTATGTGGGCGGTTGGTTTGTTTTGAGGTGCCGGTGTATGCTGAGACCTTAGACGAAGCTCTTCAGTTAGCTGAATGGCAGTATACGTCGGGTGTTGTTGGGGTGACCCGCGTGCGTCCGGGATCCCACCATCACC
>Zotu9568
TTGGATAGTACGGCTAGCAAATTTTGGGCGACTGTAGCTAGGTCGTCGGGTCTGTTTGAGGTTCCGGTGTATGCTGAGACCTTAGACGAAGCTCTTCAGTTAGCTGAATGGCAGTATGGTCTTGGGCAGGAGCTTGTGACCCGCGTGCGTCCGGGATCCCACCATCACC
>Zotu9570
TTGGATAGTACGGCTAGCAAATTTTGGGCGACTGTATGTGTTGGTGGGCAGACTTATTGTTTTGAGGTGCCGGTGTATGCTGAGACCTTAGACGAAGCTCTTCAGTTAGCTGAATGGCAGTATGCTTTTTCTGCGTCTCCGCAGGTGACCCGCGTGCGTCCGGGATCCCACCATCACC
>Zotu9590
TTGGATAGTACGGCTAGCAAATTTTGGGCGACTGTATGTCCGATGGGTCCGTTTCCGTGTTTTGAGGTGCCGGTGTATGCTGAGACCTTAGACGAAGCTCTTCAGTTAGCTGAATGGCAGTATGTGGGTCCGGATTTTCGGCGGGTGACCCGCGTGCGTCCGGGATCCCACCATCACC
>Zotu9595
TTGGATAGTACGGCTAGCAAATTTTGGGCGACTGTAAATCCTATGAAGATGGTTATGTTTGAGGTGCCGGTGTATGCTGAGACCTTAGACGAAGCTCTTCAGTTAGCTGAATGGCAGTATATTATGGAGCGTGATAGTCATGTGACCCGCGTGCGTCCGGGATCCCACCATCACC
>Zotu9596
TTGGATAGTACGGCTAGCAAATTTTGGGCGACTGTATGTGGGGTTCGTACTGAGCCTTGTTTTGAGGTGCCGGTGTATGCTGAGACCTTAGACGAAGCTCTTCAGTTAGCTGAATGGCAGTATTCTAGGGGGATGCCGGAGGTGACCCGCGTGCGTCCGGGATCCCACCATCACC
>Zotu9637
TTGGATAGTACGGCTAGCAAATTTTGGGCGACTGTATGTCCTGGTCCGGTTTGTTTTGAGGTGCCGGTGTATGCTGAGACCTTAGACGAAGCTCTTCAGTTAGCTGAATGGCAGTATAAGCATCCTTTGTGTGGTGTTGGGGTGACCCGCGTGCGTCCGGGATCCCACCATCACC
>Zotu9638
TTGGATAGTACGGCTAGCAAATTTTGGGCGACTGTACGGGTGAGTCATCATTTGTTTGAGGTGCCGGTGTATGCTGAGACCTTAGACGAAGCTCTTCAGTTAGCTGAATGGCAGTATCGGCCGAATGTGAAGAGTGGGGTGACCCGCGTGCGTCCGGGATCCCACCATCACC
>Zotu9639
TTGGATAGTACGGCTAGCAAATTTTGGGCGACTGTATGGCCTTCTGTGGGGTGGTTTGAGGTGCCGGTGTATGCTGAGACCTTAGACGAAGCTCTTCAGTTAGCTGAATGGCAGTATTTTGGGAATGGTTCGTGTATGGTGACCCGCGTGCGTCCGGGATCCCACCATCACC
>Zotu9642
TTGGATAGTACGGCTAGCAAATTTTGGGCGACTGTAGCTTGGAGTTTGAGGGGTCGTGTGTTTGAGGTGCCGGTGTATGCTGAGACCTTAGACGAAGCTCTTCAGTTAGCTGAATGGCAGTATTCTCCGTTTGAGGGGCTTAGTGTGACCCGCGTGCGTCCGGGATCCCACCATCACC
>Zotu9649
TTGGATAGTACGGCTAGCAAATTTTGGGCGACTGTATGTGGTGTGACTTCGTGTTTTGAGGTGCCGGTGTATGCTGAGACCTTAGACGAAGCTCTTCAGTTAGCTGAATGGCAGTATCGTCCGGAGTGTAAGCAGCCTGTGACCCGCGTGCGTCCGGGATCCCACCATCACC
>Zotu9654
TTGGATAGTACGGCTAGCAAATTTTGGGCGACTGTATGTTGGACGGGTAAGGAGTGTTTTGAGGTGCCGGTGTATGCTGAGACCTTAGACGAAGCTCTTCAGTTAGCTGAATGGCAGTATCCGCTTTGTCGGCAGGCGTCGGTGACCCGCGTGCGTCCGGGATCCCACCATCACC
>Zotu9656
TTGGATAGTACGGCTAGCAAATTTTGGGCGACTGTATGTGTGCGGTCGGGGCGGTGTTTTGAGGTGCCGGTGTATGCTGAGACCTTAGACGAAGCTCTTCAGTTAGCTGAATGGCAGTATATTCTTCCGGCTTGGGCGGTGACCCGCGTGCGTCCGGGATCCCACCATCACC
>Zotu9669
TTGGATAGTACGGCTAGCAAATTTTGGGCGACTGTATGTTCTCCGTGTGGTTGTTTTGAGGTGCCGGTGTATGCTGAGACCTTAGACGAAGCTCTTCAGTTAGCTGAATGGCAGTATGATCTTTCTAGGAAGTATAGGTTTGTGACCCGCGTGCGTCCGGGATCCCACCATCACC
>Zotu9678
TTGGATAGTACGGCTAGCAAATTTTGGGCGACTGTATGTTGTGCTGGGGCGAGTTGTTTTGAGGTGCCGGTGTATGCTGAGACCTTAGACGAAGCTCTTCAGTTAGCTGAATGGCAGTATGGGCAGGGTAGTAGGTGGAATGTGACCCGCGTGCGTCCGGGATCCCACCATCACC
>Zotu9686
TTGGATAGTACGGCTAGCAAATTTTGGGCGACTGTATGTAGGCGGGGGGGGAGTCGGTGTTTTGAGGTGCCGGTGTATGCTGAGACCTTAGACGAAGCTCTTCAGTTAGCTGAATGGCAGTATGTGGGGAATCATTGGACGGTGACCCGCGTGCGTCCGGGATCCCACCATCACC
>Zotu9691
TTGGATAGTACGGCTAGCAAATTTTGGGCGACTGTATATGTTGGTAAGCCTGCTACGTTTGAGGTGCCGGTGTATGCTGAGACCTTAGACGAAGCTCTTCAGTTAGCTGAATGGCAGTATTGGGTTGGTCCGGGTAGGGTGACCCGCGTGCGTCCGGGATCCCACCATCACC
>Zotu9711
TTGGATAGTACGGCTAGCAAATTTTGGGCGACTGTAAAGAGGGGGACGTGGGTGTTTGAGGTGCCGGTGTATGCTGAGACCTTAGACGAAGCTCTTCAGTTAGCTGAATGGCAGTATCGTCGGGTTACGGGTAGTGTGACCCGCGTGCGTCCGGGATCCCACCATCACC
>Zotu9713
TTGGATAGTACGGCTAGCAAATTTTGGGCGACTGTACTGCGTGGTGAGAATCGGTTTGAGGTGCCGGTGTATGCTGAGACCTTAGACGAAGCTCTTCAGTTAGCTGAATGGCAGTATAGTAAGTTTTCTGCGTTGGGGGGGGTGACCCGCGTGCGTCCGGGATCCCACCATCACC
>Zotu9725
TTGGATAGTACGGCTAGCAAATTTTGGGCGACTGTACCGCGTGCTAGGGCGGGTACTTCTTTTGAGGTGCCGGTGTATGCTGAGACCTTAGACGAAGCTCTTCAGTTAGCTGAATGGCAGTATCGGGGGATTAATGGGCCGGTGACCCGCGTGCGTCCGGGATCCCACCATCACC
>Zotu9731
TTGGATAGTACGGCTAGCAAATTTTGGGCGACTGTATGTACGCTGCATCATAGGTGTTTTGAGGTGCCGGTGTATGCTGAGACCTTAGACGAAGCTCTTCAGTTAGCTGAATGGCAGTATGCTCGGTCGTGTATTGGTACGGTGACCCGCGTGCGTCCGGGATCCCACCATCACC
>Zotu9733
TTGGATAGTACGGCTAGCAAATTTTGGGCGACTGTATGTTGGGCTGGTAGTTCTTGTTTTGAGGTGCCGGTGTATGCTGAGACCTTAGACGAAGCTCTTCAGTTAGCTGAATGGCAGTATGCGGGGCAGAGGCTGCAGGTGACCCGCGTGCGTCCGGGATCCCACCATCACC
>Zotu9735
TTGGATAGTACGGCTAGCAAATTTTGGGCGACTGTATGTACGTCTTGTGATTGTTTTGAGGTGCCGGTGTATGCTGAGACCTTAGACGAAGCTCTTCAGTTAGCTGAATGGCAGTATGGTGCTCGTGTTGAGCGGGTGGTGACCCGCGTGCGTCCGGGATCCCACCATCACC
>Zotu9740
TTGGATAGTACGGCTAGCAAATTTTGGGCGACTGTATGTTGTGGGCCGGGTGGGTGTTTTGAGGTGCCGGTGTATGCTGAGACCTTAGACGAAGCTCTTCAGTTAGCTGAATGGCAGTATTTTTTGGCTTCGGCTAGTGGTCCTGTGACCCGCGTGCGTCCGGGATCCCACCATCACC
>Zotu9751
TTGGATAGTACGGCTAGCAAATTTTGGGCGACTGTATGTCGGCCGGGGCCTTGTTTTGAGGTGCCGGTGTATGCTGAGACCTTAGACGAAGCTCTTCAGTTAGCTGAATGGCAGTATGCGTATGTTGTGGGGCATGTGACCCGCGTGCGTCCGGGATCCCACCATCACC
>Zotu9770
TTGGATAGTACGGCTAGCAAATTTTGGGCGACTGTATGTTATTTTAAGCCGAGGACTTGTTTTGAGGTGCCGGTGTATGCTGAGACCTTAGACGAAGCTCTTCAGTTAGCTGAATGGCAGTATAGTGCGTGTGGTGTGGTGCGTGTGACCCGCGTGCGTCCGGGATCCCACCATCACC
>Zotu9772
TTGGATAGTACGGCTAGCAAATTTTGGGCGACTGTATGTACTGCTTCGTCTTCGCGTTGTTTTGAGGTGCCGGTGTATGCTGAGACCTTAGACGAAGCTCTTCAGTTAGCTGAATGGCAGTATGGGCGTGTGCGGCAGTTGGTGACCCGCGTGCGTCCGGGATCCCACCATCACC
>Zotu9773
TTGGATAGTACGGCTAGCAAATTTTGGGCGACTGTATGTGGGCAGTATTCGCGTTGTTTTGAGGTGCCGGTGTATGCTGAGACCTTAGACGAAGCTCTTCAGTTAGCTGAATGGCAGTATACGGTGTGTAAGCCTCATGCGGGTGTGACCCGCGTGCGTCCGGGATCCCACCATCACC
>Zotu9782
TTGGATAGTACGGCTAGCAAATTTTGGGCGACTGTAAATAATGATGGTCAGCGGTTTGAGGTGCCGGTGTATGCTGAGACCTTAGACGAAGCTCTTCAGTTAGCTGAATGGCAGTATCCGAAGAGTTGGTGGGAGGTTATGGTGACCCGCGTGCGTCCGGGATCCCACCATCACC
>Zotu9799
TTGGATAGTACGGCTAGCAAATTTTGGGCGACTGTATGTAAGTCTCAGTGGGTGTGTTTTGAGGTGCCGGTGTATGCTGAGACCTTAGACGAAGCTCTTCAGTTAGCTGAATGGCAGTATAGGAAGTCGCGTGATCTTGTGACCCGCGTGCGTCCGGGATCCCACCATCACC
>Zotu9812
TTGGATAGTACGGCTAGCAAATTTTGGGCGACTGTATGTAATACGTTTTTTTGTTTTGAGGTGCCGGTGTATGCTGAGACCTTAGACGAAGCTCTTCAGTTAGCTGAATGGCAGTATTCGGGTCGTTTGGGTCGTGATGGGGTGACCCGCGTGCGTCCGGGATCCCACCATCACC
>Zotu9815
TTGGATAGTACGGCTAGCAAATTTTGGGCGACTGTATGTAGGGATGCTTGTGCTCGGTGTTTTGAGGTGCCGGTGTATGCTGAGACCTTAGACGAAGCTCTTCAGTTAGCTGAATGGCAGTATTGTTTTCGTAGGAGTGGTTGTTTTGTGACCCGCGTGCGTCCGGGATCCCACCATCACC
>Zotu9827
TTGGATAGTACGGCTAGCAAATTTTGGGCGACTGTACGGCGGGGTGGGAAGCCTTTTGAGGTGCCGGTGTATGCTGAGACCTTAGACGAAGCTCTTCAGTTAGCTGAATGGCAGTATCTGAGTGTTGGTCGTTGTGTGACCCGCGTGCGTCCGGGATCCCACCATCACC
>Zotu9833
TTGGATAGTACGGCTAGCAAATTTTGGGCGACTGTATGTGGTTATGTGGGTTGTTTTGAGGTGCCGGTGTATGCTGAGACCTTAGACGAAGCTCTTCAGTTAGCTGAATGGCAGTATCCTTCGTCTGTGTGGCCTAGGCCTGTGACCCGCGTGCGTCCGGGATCCCACCATCACC
>Zotu9841
TTGGATAGTACGGCTAGCAAATTTTGGGCGACTGTATGTTGGTCGACGCATAGTGGGTGTTTTGAGGTGCCGGTGTATGCTGAGACCTTAGACGAAGCTCTTCAGTTAGCTGAATGGCAGTATCATGTGCGGCGTGGTTTGGGGGTGACCCGCGTGCGTCCGGGATCCCACCATCACC
>Zotu9850
TTGGATAGTACGGCTAGCAAATTTTGGGCGACTGTATGTTATCAGAATACGATGTGTTTTGAGGTGCCGGTGTATGCTGAGACCTTAGACGAAGCTCTTCAGTTAGCTGAATGGCAGTATAGGCATAAGGGGGGTGGGGTGACCCGCGTGCGTCCGGGATCCCACCATCACC
>Zotu9856
TTGGATAGTACGGCTAGCAAATTTTGGGCGACTGTATGTCGTAGTATGTTGAATTGTTTTGAGGTGCCGGTGTATGCTGAGACCTTAGACGAAGCTCTTCAGTTAGCTGAATGGCAGTATAAGCCGTGTCGTGAGGTGTGGGTGACCCGCGTGCGTCCGGGATCCCACCATCACC
>Zotu9859
TTGGATAGTACGGCTAGCAAATTTTGGGCGACTGTATGTAGTCTTAGGACGTGTTTTGAGGTGCCGGTGTATGCTGAGACCTTAGACGAAGCTCTTCAGTTAGCTGAATGGCAGTATCCTCATTTGGGTTATTCTCTGGTGACCCGCGTGCGTCCGGGATCCCACCATCACC
>Zotu9873
TTGGATAGTACGGCTAGCAAATTTTGGGCGACTGTATGTGCTCCGCGGGGGTGTTTTGAGGTGCCGGTGTATGCTGAGACCTTAGACGAAGCTCTTCAGTTAGCTGAATGGCAGTATATTATTCGGCCGGTTACTGTGACCCGCGTGCGTCCGGGATCCCACCATCACC
>Zotu9888
TTGGATAGTACGGCTAGCAAATTTTGGGCGACTGTATGTTGGCAGGTTCGGTGTTTTGAGGTGCCGGTGTATGCTGAGACCTTAGACGAAGCTCTTCAGTTAGCTGAATGGCAGTATTCGTTTCCTGATATTAAGAGGTATGTGACCCGCGTGCGTCCGGGATCCCACCATCACC
>Zotu9895
TTGGATAGTACGGCTAGCAAATTTTGGGCGACTGTATGTAAGAATTTTTCGTGTTTTGAGGTGCCGGTGTATGCTGAGACCTTAGACGAAGCTCTTCAGTTAGCTGAATGGCAGTATTCTGGGGTTCGGCCGGTGGCTAGTGTGACCCGCGTGCGTCCGGGATCCCACCATCACC
>Zotu9913
TTGGATAGTACGGCTAGCAAATTTTGGGCGACTGTATGTACGTGGCAGGGTCGGAGTTGTTTTGAGGTGCCGGTGTATGCTGAGACCTTAGACGAAGCTCTTCAGTTAGCTGAATGGCAGTATAGTGGGAGGTATGTGAGGCAGGTGACCCGCGTGCGTCCGGGATCCCACCATCACC
>Zotu9921
TTGGATAGTACGGCTAGCAAATTTTGGGCGACTGTAAGTCATAGTCGTATGCCTTTTGAGGTGCCGGTGTATGCTGAGACCTTAGACGAAGCTCTTCAGTTAGCTGAATGGCAGTATATTCAGCCGCCTCTTTATGTGACCCGCGTGCGTCCGGGATCCCACCATCACC
>Zotu9923
TTGGATAGTACGGCTAGCAAATTTTGGGCGACTGTATGTTTGTTGTTGCCTAGTGGTTGTTTTGAGGTGCCGGTGTATGCTGAGACCTTAGACGAAGCTCTTCAGTTAGCTGAATGGCAGTATCCTTTGCATCGGATGGGGGTGACCCGCGTGCGTCCGGGATCCCACCATCACC
>Zotu9926
TTGGATAGTACGGCTAGCAAATTTTGGGCGACTGTACTTATTGAGAGGCCTGCGTTTGAGGTGCCGGTGTATGCTGAGACCTTAGACGAAGCTCTTCAGTTAGCTGAATGGCAGTATCAGCGGTGTCCGGGGGGGGTGACCCGCGTGCGTCCGGGATCCCACCATCACC
>Zotu9930
TTGGATAGTACGGCTAGCAAATTTTGGGCGACTGTATGTTCGGCTGGGACGTGTTTTGAGGTGCCGGTGTATGCTGAGACCTTAGACGAAGCTCTTCAGTTAGCTGAATGGCAGTATCGTAGGCCGAAGACGTGGAGTGTGACCCGCGTGCGTCCGGGATCCCACCATCACC
>Zotu9942
TTGGATAGTACGGCTAGCAAATTTTGGGCGACTGTATGTAGTCGTTGTCGGAAGTGTTTTGAGGTGCCGGTGTATGCTGAGACCTTAGACGAAGCTCTTCAGTTAGCTGAATGGCAGTATAGGTGTGGTCAGGTGATGGGGGTGACCCGCGTGCGTCCGGGATCCCACCATCACC
>Zotu9944
TTGGATAGTACGGCTAGCAAATTTTGGGCGACTGTATGTCATTCTGAGAAGTGTTTTGAGGTGCCGGTGTATGCTGAGACCTTAGACGAAGCTCTTCAGTTAGCTGAATGGCAGTATAATGATAAGCATCGGCCTGTGACCCGCGTGCGTCCGGGATCCCACCATCACC
>Zotu9946
TTGGATAGTACGGCTAGCAAATTTTGGGCGACTGTATGTGCGGGTGCGGTTGGTTGTTTTGAGGTGCCGGTGTATGCTGAGACCTTAGACGAAGCTCTTCAGTTAGCTGAATGGCAGTATCGGGTGAGGGTGGGGAATGTGACCCGCGTGCGTCCGGGATCCCACCATCACC
>Zotu9970
TTGGATAGTACGGCTAGCAAATTTTGGGCGACTGTATGTCCTACTGCGAGGCCTTGTTTTGAGGTGCCGGTGTATGCTGAGACCTTAGACGAAGCTCTTCAGTTAGCTGAATGGCAGTATGGGAGTTGTCGGCAGTGGGTGACCCGCGTGCGTCCGGGATCCCACCATCACC
>Zotu9989
TTGGATAGTACGGCTAGCAAATTTTGGGCGACTGTATGTTTTATGCATCGTTGTTTTGAGGTGCCGGTGTATGCTGAGACCTTAGACGAAGCTCTTCAGTTAGCTGAATGGCAGTATGATTCTCGTGGGAGGAAGGCGGTGACCCGCGTGCGTCCGGGATCCCACCATCACC
>Zotu9993
TTGGATAGTACGGCTAGCAAATTTTGGGCGACTGTAAGTCCGCTTGTTCATCATTTTGAGGTGCCGGTGTATGCTGAGACCTTAGACGAAGCTCTTCAGTTAGCTGAATGGCAGTATGCGGAGGAGAGTCGTGCTTCTGATGTGACCCGCGTGCGTCCGGGATCCCACCATCACC
>Zotu9999
TTGGATAGTACGGCTAGCAAATTTTGGGCGACTGTACGGGATTGTGGGGGGCTTTTTGAGGTGCCGGTGTATGCTGAGACCTTAGACGAAGCTCTTCAGTTAGCTGAATGGCAGTATACGCCGCCGCCGCTGGGGAGGCAGGTGACCCGCGTGCGTCCGGGATCCCACCATCACC
>Zotu10004
TTGGATAGTACGGCTAGCAAATTTTGGGCGACTGTATGTGGTAATATGCGTTGTTTTGAGGTGCCGGTGTATGCTGAGACCTTAGACGAAGCTCTTCAGTTAGCTGAATGGCAGTATATGTCGCAGGGTTTGACGAGGGTGACCCGCGTGCGTCCGGGATCCCACCATCACC
>Zotu10008
TTGGATAGTACGGCTAGCAAATTTTGGGCGACTGTATGTGTTGTGCCTTGGTGTTTTGAGGTGCCGGTGTATGCTGAGACCTTAGACGAAGCTCTTCAGTTAGCTGAATGGCAGTATTCTGTGGTTAGTCCTCCTATTGTGACCCGCGTGCGTCCGGGATCCCACCATCACC
>Zotu10023
TTGGATAGTACGGCTAGCAAATTTTGGGCGACTGTATGTTCTCATGGGTCGTGTTTTGAGGTGCCGGTGTATGCTGAGACCTTAGACGAAGCTCTTCAGTTAGCTGAATGGCAGTATTTTCTTGTGCGTGGTAGGGCGGTGACCCGCGTGCGTCCGGGATCCCACCATCACC
>Zotu10025
TTGGATAGTACGGCTAGCAAATTTTGGGCGACTGTATGTCGTCTTCCGGTGGAGGCTTGTTTTGAGGTGCCGGTGTATGCTGAGACCTTAGACGAAGCTCTTCAGTTAGCTGAATGGCAGTATGATGCTGCTCATGATACGAATGTGACCCGCGTGCGTCCGGGATCCCACCATCACC
>Zotu10028
TTGGATAGTACGGCTAGCAAATTTTGGGCGACTGTAGTGAAGGTGGTGGGTAGGGGTTTTGAGGTGCCGGTGTATGCTGAGACCTTAGACGAAGCTCTTCAGTTAGCTGAATGGCAGTATGGGCCTTGTCCTGCGTTGGTGACCCGCGTGCGTCCGGGATCCCACCATCACC
>Zotu10046
TTGGATAGTACGGCTAGCAAATTTTGGGCGACTGTAAGTCTTGGTCCGAATATTGTTTTTGAGGTGCCGGTGTATGCTGAGACCTTAGACGAAGCTCTTCAGTTAGCTGAATGGCAGTATGTGCGGCGTGGGGTGCCGGTGACCCGCGTGCGTCCGGGATCCCACCATCACC
>Zotu10050
TTGGATAGTACGGCTAGCAAATTTTGGGCGACTGTATGTGCTGGGACTGGGAGTTGTTTTGAGGTGCCGGTGTATGCTGAGACCTTAGACGAAGCTCTTCAGTTAGCTGAATGGCAGTATCTGGCGAGGTTTGGTCAGGTGACCCGCGTGCGTCCGGGATCCCACCATCACC
>Zotu10054
TTGGATAGTACGGCTAGCAAATTTTGGGCGACTGTATGTAAGGTTCAGCATGGGTGTTTTGAGGTGCCGGTGTATGCTGAGACCTTAGACGAAGCTCTTCAGTTAGCTGAATGGCAGTATTCTCGTAATCTGCCGATGCAGGGGGTGACCCGCGTGCGTCCGGGATCCCACCATCACC
>Zotu10061
TTGGATAGTACGGCTAGCAAATTTTGGGCGACTGTATCGGGGTGGGGTTCGGGGGGTTTTGAGGTGCCGGTGTATGCTGAGACCTTAGACGAAGCTCTTCAGTTAGCTGAATGGCAGTATGATCTGGCGCCTCTTCGTCGTGTGACCCGCGTGCGTCCGGGATCCCACCATCACC
>Zotu10062
TTGGATAGTACGGCTAGCAAATTTTGGGCGACTGTATGTAATGATGATAATTCGTGGTGTTTTGAGGTGCCGGTGTATGCTGAGACCTTAGACGAAGCTCTTCAGTTAGCTGAATGGCAGTATTGGGGTGGGGGGCTGGCGCGGGTGACCCGCGTGCGTCCGGGATCCCACCATCACC
>Zotu10064
TTGGATAGTACGGCTAGCAAATTTTGGGCGACTGTATGTCATCCGGTGGTGGGGTGTTTTGAGGTGCCGGTGTATGCTGAGACCTTAGACGAAGCTCTTCAGTTAGCTGAATGGCAGTATGGTCCTGCTCGTGTGGGGGGTGTGACCCGCGTGCGTCCGGGATCCCACCATCACC
>Zotu10065
TTGGATAGTACGGCTAGCAAATTTTGGGCGACTGTATGTTCGAATGGGGGGTGTTTTGAGGTGCCGGTGTATGCTGAGACCTTAGACGAAGCTCTTCAGTTAGCTGAATGGCAGTATCTTCTTGTGGGGCGGCTTGTGACCCGCGTGCGTCCGGGATCCCACCATCACC
>Zotu10113
TTGGATAGTACGGCTAGCAAATTTTGGGCGACTGTATGTCTGTCTGCTCATTGTTTTGAGGTGCCGGTGTATGCTGAGACCTTAGACGAAGCTCTTCAGTTAGCTGAATGGCAGTATACGCGTAGTGCGCAGTTGTGTGTGACCCGCGTGCGTCCGGGATCCCACCATCACC
>Zotu10134
TTGGATAGTACGGCTAGCAAATTTTGGGCGACTGTATGTTGTCCTGGTTTGGGGGTGTGTTTTGAGGTGCCGGTGTATGCTGAGACCTTAGACGAAGCTCTTCAGTTAGCTGAATGGCAGTATCTTCTGCGGCCTTGGGGTCAGGTGACCCGCGTGCGTCCGGGATCCCACCATCACC
>Zotu10138
TTGGATAGTACGGCTAGCAAATTTTGGGCGACTGTATGTTGGGCGCTTCATTGTTTTGAGGTGCCGGTGTATGCTGAGACCTTAGACGAAGCTCTTCAGTTAGCTGAATGGCAGTATCCGGGGGCGCGTCTGGTGGTGACCCGCGTGCGTCCGGGATCCCACCATCACC
>Zotu10151
TTGGATAGTACGGCTAGCAAATTTTGGGCGACTGTAATGCAGTGGGATAGGGAGTTTGAGGTGCCGGTGTATGCTGAGACCTTAGACGAAGCTCTTCAGTTAGCTGAATGGCAGTATTTGTCGAGTATTCGGCCGGGGCATGTGACCCGCGTGCGTCCGGGATCCCACCATCACC
>Zotu10156
TTGGATAGTACGGCTAGCAAATTTTGGGCGACTGTATGTAGTTGTCATAAGTCGAGGTGTTTTGAGGTGCCGGTGTATGCTGAGACCTTAGACGAAGCTCTTCAGTTAGCTGAATGGCAGTATCCGCAGTATCGGTTTTGGGGGGTGACCCGCGTGCGTCCGGGATCCCACCATCACC
>Zotu10163
TTGGATAGTACGGCTAGCAAATTTTGGGCGACTGTATGTCATGGTTGTCTTGGTAGTTGTTTTGAGGTGCCGGTGTATGCTGAGACCTTAGACGAAGCTCTTCAGTTAGCTGAATGGCAGTATCGGTATTGTCGGTCGGAGGTGACCCGCGTGCGTCCGGGATCCCACCATCACC
>Zotu10195
TTGGATAGTACGGCTAGCAAATTTTGGGCGACTGTAGATAAGCTGAGGACTAATTTTGAGGTGCCGGTGTATGCTGAGACCTTAGACGAAGCTCTTCAGTTAGCTGAATGGCAGTATGTTGATTGTACTGCGAGGGTGACCCGCGTGCGTCCGGGATCCCACCATCACC
>Zotu10217
TTGGATAGTACGGCTAGCAAATTTTGGGCGACTGTATGTCCGTATAGTCGGTGTTTTGAGGTGCCGGTGTATGCTGAGACCTTAGACGAAGCTCTTCAGTTAGCTGAATGGCAGTATGGTACTCGGTATCGTCGTTGTGTGACCCGCGTGCGTCCGGGATCCCACCATCACC
>Zotu10223
TTGGATAGTACGGCTAGCAAATTTTGGGCGACTGTATGTGTTTCGGGTGGGCGGTCTTGTTTTGAGGTGCCGGTGTATGCTGAGACCTTAGACGAAGCTCTTCAGTTAGCTGAATGGCAGTATCTTCTGCATTCTACGCCGGTGACCCGCGTGCGTCCGGGATCCCACCATCACC
>Zotu10229
TTGGATAGTACGGCTAGCAAATTTTGGGCGACTGTATGTGGTGCTGGTGATTGTTTTGAGGTGCCGGTGTATGCTGAGACCTTAGACGAAGCTCTTCAGTTAGCTGAATGGCAGTATAGGCGGTGTATTGCGGGTGTGACCCGCGTGCGTCCGGGATCCCACCATCACC
>Zotu10241
TTGGATAGTACGGCTAGCAAATTTTGGGCGACTGTATGTGCGTCGGGGCTGTGTTGTTTTGAGGTGCCGGTGTATGCTGAGACCTTAGACGAAGCTCTTCAGTTAGCTGAATGGCAGTATAAGTGTTCTCGTCGGCCGAATGTGACCCGCGTGCGTCCGGGATCCCACCATCACC
>Zotu10255
TTGGATAGTACGGCTAGCAAATTTTGGGCGACTGTATGTAGTCATGGTTTGCATATGTGTTTTGAGGTGCCGGTGTATGCTGAGACCTTAGACGAAGCTCTTCAGTTAGCTGAATGGCAGTATGGGGGTCGTGTGTATTGGGCGGTGACCCGCGTGCGTCCGGGATCCCACCATCACC
>Zotu10263
TTGGATAGTACGGCTAGCAAATTTTGGGCGACTGTATGTTGGGCGTCGGTTGGGTGTTTTGAGGTGCCGGTGTATGCTGAGACCTTAGACGAAGCTCTTCAGTTAGCTGAATGGCAGTATATTGGGTTTCGGCAGGGGCCGACGGTGACCCGCGTGCGTCCGGGATCCCACCATCACC
>Zotu10265
TTGGATAGTACGGCTAGCAAATTTTGGGCGACTGTATGTCCGGTGTGTGTGCAGTGTTTTGAGGTGCCGGTGTATGCTGAGACCTTAGACGAAGCTCTTCAGTTAGCTGAATGGCAGTATTCTAGGGGGCCGAAGGATTGGACTGTGACCCGCGTGCGTCCGGGATCCCACCATCACC
>Zotu10267
TTGGATAGTACGGCTAGCAAATTTTGGGCGACTGTAGGGAGGACGCATGATGGGAGGGGGTTTGAGGTGCCGGTGTATGCTGAGACCTTAGACGAAGCTCTTCAGTTAGCTGAATGGCAGTATTGGTTTTGTAGGGGTGCTGTGACCCGCGTGCGTCCGGGATCCCACCATCACC
>Zotu10270
TTGGATAGTACGGCTAGCAAATTTTGGGCGACTGTACCTGCGGAGGAGACTGGTTTTGAGGTGCCGGTGTATGCTGAGACCTTAGACGAAGCTCTTCAGTTAGCTGAATGGCAGTATGGGCGGACTAGGCTGCCGTCTGTGACCCGCGTGCGTCCGGGATCCCACCATCACC
>Zotu10289
TTGGATAGTACGGCTAGCAAATTTTGGGCGACTGTACAGCGTGTTCCGGGTGATTTTGAGGTGCCGGTGTATGCTGAGACCTTAGACGAAGCTCTTCAGTTAGCTGAATGGCAGTATCATCCTACGCATTGGGGTGGGATTGTGACCCGCGTGCGTCCGGGATCCCACCATCACC
>Zotu10291
TTGGATAGTACGGCTAGCAAATTTTGGGCGACTGTATGTTCGAAGCCTGGGTGTTTTGAGGTGCCGGTGTATGCTGAGACCTTAGACGAAGCTCTTCAGTTAGCTGAATGGCAGTATTTTCATAATTTGTGTAATGTGACCCGCGTGCGTCCGGGATCCCACCATCACC
>Zotu10322
TTGGATAGTACGGCTAGCAAATTTTGGGCGACTGTATGTAATTTTAAGACGCCTTGTTTTGAGGTGCCGGTGTATGCTGAGACCTTAGACGAAGCTCTTCAGTTAGCTGAATGGCAGTATGTGGGGCCTGGGTGGCCTCGTGTGACCCGCGTGCGTCCGGGATCCCACCATCACC
>Zotu10344
TTGGATAGTACGGCTAGCAAATTTTGGGCGACTGTATGTTCTCTTTATCATTGTTTTGAGGTGCCGGTGTATGCTGAGACCTTAGACGAAGCTCTTCAGTTAGCTGAATGGCAGTATGGTCGGAAGATTTCGGAGGTGACCCGCGTGCGTCCGGGATCCCACCATCACC
>Zotu10350
TTGGATAGTACGGCTAGCAAATTTTGGGCGACTGTATGTCATGGTCTGAGGTGTTTTGAGGTGCCGGTGTATGCTGAGACCTTAGACGAAGCTCTTCAGTTAGCTGAATGGCAGTATCCGGGGGGGCTGGGGATTGTGACCCGCGTGCGTCCGGGATCCCACCATCACC
>Zotu10355
TTGGATAGTACGGCTAGCAAATTTTGGGCGACTGTATGTCGGCCGAAGGGTATGTGTTTTGAGGTGCCGGTGTATGCTGAGACCTTAGACGAAGCTCTTCAGTTAGCTGAATGGCAGTATTTTTTGGGGTGGCGGCATCGTGTGACCCGCGTGCGTCCGGGATCCCACCATCACC
>Zotu10356
TTGGATAGTACGGCTAGCAAATTTTGGGCGACTGTATGTAATCAGCGTAGGTGTCCGTGTTTTGAGGTGCCGGTGTATGCTGAGACCTTAGACGAAGCTCTTCAGTTAGCTGAATGGCAGTATGAGATTGTGTCGGTGAGTCCGGGTGTGACCCGCGTGCGTCCGGGATCCCACCATCACC
>Zotu10357
TTGGATAGTACGGCTAGCAAATTTTGGGCGACTGTATGTGGTCATCCTTGGCGGTGTTTTGAGGTGCCGGTGTATGCTGAGACCTTAGACGAAGCTCTTCAGTTAGCTGAATGGCAGTATCATTATGGGCATGCTCTTCAGGTGACCCGCGTGCGTCCGGGATCCCACCATCACC
>Zotu10391
TTGGATAGTACGGCTAGCAAATTTTGGGCGACTGTATGTTCGGCTTCGGCTTGTTTTGAGGTGCCGGTGTATGCTGAGACCTTAGACGAAGCTCTTCAGTTAGCTGAATGGCAGTATGTTCGTGTGGCGCCGCCTGTGACCCGCGTGCGTCCGGGATCCCACCATCACC
>Zotu10414
TTGGATAGTACGGCTAGCAAATTTTGGGCGACTGTATGTAGGCCGCGTAAGGAGGTGTGTTTTGAGGTGCCGGTGTATGCTGAGACCTTAGACGAAGCTCTTCAGTTAGCTGAATGGCAGTATGTGGTGGTTGATCGTCGTGCTGGGGTGACCCGCGTGCGTCCGGGATCCCACCATCACC
>Zotu10415
TTGGATAGTACGGCTAGCAAATTTTGGGCGACTGTATGTTCGAGGCGGATGGATTGTTTTGAGGTGCCGGTGTATGCTGAGACCTTAGACGAAGCTCTTCAGTTAGCTGAATGGCAGTATAAGAGGGATGAGGCTCGTGCTGTGACCCGCGTGCGTCCGGGATCCCACCATCACC
>Zotu10431
TTGGATAGTACGGCTAGCAAATTTTGGGCGACTGTATGTTTTCATGAGAGGTGTTTTGAGGTGCCGGTGTATGCTGAGACCTTAGACGAAGCTCTTCAGTTAGCTGAATGGCAGTATGCTAGGTCGGCGAGGCCTGGTGTGACCCGCGTGCGTCCGGGATCCCACCATCACC
>Zotu10436
TTGGATAGTACGGCTAGCAAATTTTGGGCGACTGTATGTGGTGCTCCTTATTCGTGTTTTGAGGTGCCGGTGTATGCTGAGACCTTAGACGAAGCTCTTCAGTTAGCTGAATGGCAGTATTGTCGGCGGCCTGTGAATGTGACCCGCGTGCGTCCGGGATCCCACCATCACC
>Zotu10455
TTGGATAGTACGGCTAGCAAATTTTGGGCGACTGTAAGGGTTGCTGCTGGGGATTTTGAGGTGCCGGTGTATGCTGAGACCTTAGACGAAGCTCTTCAGTTAGCTGAATGGCAGTATGCTTTTACGCCTTTTACGCTTAGGGTGACCCGCGTGCGTCCGGGATCCCACCATCACC
>Zotu10462
TTGGATAGTACGGCTAGCAAATTTTGGGCGACTGTATGTTTGGGGCAGAGGTGTTTTGAGGTGCCGGTGTATGCTGAGACCTTAGACGAAGCTCTTCAGTTAGCTGAATGGCAGTATGTGCAGCTGTCTCAGCGGGTGACCCGCGTGCGTCCGGGATCCCACCATCACC
>Zotu10465
TTGGATAGTACGGCTAGCAAATTTTGGGCGACTGTATGTAATCATTTGAGGTGTTTTGAGGTGCCGGTGTATGCTGAGACCTTAGACGAAGCTCTTCAGTTAGCTGAATGGCAGTATCGTGGGACACGTTATTCGTGGAGGGTGACCCGCGTGCGTCCGGGATCCCACCATCACC
>Zotu10466
TTGGATAGTACGGCTAGCAAATTTTGGGCGACTGTAATTAGGCCTGTTTGGCTTGGTCATTTTGAGGTGCCGGTGTATGCTGAGACCTTAGACGAAGCTCTTCAGTTAGCTGAATGGCAGTATATTTCGCCTACTGTTCCTGTGACCCGCGTGCGTCCGGGATCCCACCATCACC
>Zotu10486
TTGGATAGTACGGCTAGCAAATTTTGGGCGACTGTAAGGAGGCTGCAGGATTGTTTTGAGGTGCCGGTGTATGCTGAGACCTTAGACGAAGCTCTTCAGTTAGCTGAATGGCAGTATAGTCGTGATTCGTGGCGGGTGACCCGCGTGCGTCCGGGATCCCACCATCACC
>Zotu10495
TTGGATAGTACGGCTAGCAAATTTTGGGCGACTGTAATTTATTCGCTTAATCGGGCGGATTTTGAGGTGCCGGTGTATGCTGAGACCTTAGACGAAGCTCTTCAGTTAGCTGAATGGCAGTATGTGGTTCTTAGGCCTTCGGTTGTGACCCGCGTGCGTCCGGGATCCCACCATCACC
>Zotu10498
TTGGATAGTACGGCTAGCAAATTTTGGGCGACTGTATGTTGTCCTTGGTTTCGGTGTTTTGAGGTGCCGGTGTATGCTGAGACCTTAGACGAAGCTCTTCAGTTAGCTGAATGGCAGTATTCGCGGCATAGGGTTTGGGTGACCCGCGTGCGTCCGGGATCCCACCATCACC
>Zotu10525
TTGGATAGTACGGCTAGCAAATTTTGGGCGACTGTATGTAGGCAGTGTGCTTGTTTTGAGGTGCCGGTGTATGCTGAGACCTTAGACGAAGCTCTTCAGTTAGCTGAATGGCAGTATAGTTTTGGTCGGGGTAGGCTGGTGACCCGCGTGCGTCCGGGATCCCACCATCACC
>Zotu10529
TTGGATAGTACGGCTAGCAAATTTTGGGCGACTGTATGTTGTTATAAGGGTTCTCATTGTTTTGAGGTGCCGGTGTATGCTGAGACCTTAGACGAAGCTCTTCAGTTAGCTGAATGGCAGTATGTGCCTGGTGCTTGTAGTAGGGTGACCCGCGTGCGTCCGGGATCCCACCATCACC
>Zotu10532
TTGGATAGTACGGCTAGCAAATTTTGGGCGACTGTATGTATTGGTTTTGATTGTTTTGAGGTGCCGGTGTATGCTGAGACCTTAGACGAAGCTCTTCAGTTAGCTGAATGGCAGTATCGTGGGAAGGGGTGGCGTGAGGTGACCCGCGTGCGTCCGGGATCCCACCATCACC
>Zotu10533
TTGGATAGTACGGCTAGCAAATTTTGGGCGACTGTACCTTTTGCGGGGTTTGGGAGGTGGTTTGAGGTGCCGGTGTATGCTGAGACCTTAGACGAAGCTCTTCAGTTAGCTGAATGGCAGTATAGGGAGTTTAATGAGGCGGTGACCCGCGTGCGTCCGGGATCCCACCATCACC
>Zotu10548
TTGGATAGTACGGCTAGCAAATTTTGGGCGACTGTATGTAATGCGGTGGCTTGTTTTGAGGTGCCGGTGTATGCTGAGACCTTAGACGAAGCTCTTCAGTTAGCTGAATGGCAGTATCGTGTGACTTGTTGTAAGGTGACCCGCGTGCGTCCGGGATCCCACCATCACC
>Zotu10554
TTGGATAGTACGGCTAGCAAATTTTGGGCGACTGTAGTTCTGGGTTCGTTGGCGTTTGAGGTGCCGGTGTATGCTGAGACCTTAGACGAAGCTCTTCAGTTAGCTGAATGGCAGTATGGTCAGGGTTTGATTACTTCTGCTGTGACCCGCGTGCGTCCGGGATCCCACCATCACC
>Zotu10559
TTGGATAGTACGGCTAGCAAATTTTGGGCGACTGTACCTAAGCCTACTGCGCGGTCTTTTGAGGTGCCGGTGTATGCTGAGACCTTAGACGAAGCTCTTCAGTTAGCTGAATGGCAGTATGCGTATAAGCCTTATCCTGTGACCCGCGTGCGTCCGGGATCCCACCATCACC
>Zotu10560
TTGGATAGTACGGCTAGCAAATTTTGGGCGACTGTATTGCATGGGGTGTTGCAGTTTGAGGTGCCGGTGTATGCTGAGACCTTAGACGAAGCTCTTCAGTTAGCTGAATGGCAGTATTCTCAGCCTAGTGTTGTTGTGACCCGCGTGCGTCCGGGATCCCACCATCACC
>Zotu10569
TTGGATAGTACGGCTAGCAAATTTTGGGCGACTGTATGTGGTTTTGGTGGGTGTTTTGAGGTGCCGGTGTATGCTGAGACCTTAGACGAAGCTCTTCAGTTAGCTGAATGGCAGTATGCTGTGAAGGGGACGGCTAGGGTGACCCGCGTGCGTCCGGGATCCCACCATCACC
>Zotu10580
TTGGATAGTACGGCTAGCAAATTTTGGGCGACTGTATGTGCTGGGGGTGGGTGTTTTGAGGTGCCGGTGTATGCTGAGACCTTAGACGAAGCTCTTCAGTTAGCTGAATGGCAGTATCATCTGGGTCCGAAGCCTTATGTGACCCGCGTGCGTCCGGGATCCCACCATCACC
>Zotu10581
TTGGATAGTACGGCTAGCAAATTTTGGGCGACTGTATGTTGGAGGGATAAGGGTTGTTGTTTTGAGGTGCCGGTGTATGCTGAGACCTTAGACGAAGCTCTTCAGTTAGCTGAATGGCAGTATAGGCAGGGTCTGACTCTTGTGACCCGCGTGCGTCCGGGATCCCACCATCACC
>Zotu10591
TTGGATAGTACGGCTAGCAAATTTTGGGCGACTGTATGTCCTAGTTCTTGGTGTTTTGAGGTGCCGGTGTATGCTGAGACCTTAGACGAAGCTCTTCAGTTAGCTGAATGGCAGTATGCTACGTCTAGGCCTTATGTGACCCGCGTGCGTCCGGGATCCCACCATCACC
>Zotu10596
TTGGATAGTACGGCTAGCAAATTTTGGGCGACTGTATGTAAGGGTGCGCGTTGTTTTGAGGTGCCGGTGTATGCTGAGACCTTAGACGAAGCTCTTCAGTTAGCTGAATGGCAGTATCATATGGGGAGTGAGGGTGTGACCCGCGTGCGTCCGGGATCCCACCATCACC
>Zotu10604
TTGGATAGTACGGCTAGCAAATTTTGGGCGACTGTATGTGCGTCGTGTGCGGAGAGTTGTTTTGAGGTGCCGGTGTATGCTGAGACCTTAGACGAAGCTCTTCAGTTAGCTGAATGGCAGTATAGGCCTTCTTTGGTGGGGGTGACCCGCGTGCGTCCGGGATCCCACCATCACC
>Zotu10607
TTGGATAGTACGGCTAGCAAATTTTGGGCGACTGTATGTGCTAGTGGGTCTCGTTGTTTTGAGGTGCCGGTGTATGCTGAGACCTTAGACGAAGCTCTTCAGTTAGCTGAATGGCAGTATGTGGATATGATTGCTCGGCGTGTGACCCGCGTGCGTCCGGGATCCCACCATCACC
>Zotu10619
TTGGATAGTACGGCTAGCAAATTTTGGGCGACTGTAAATGAGGTGGGTCGGGGTGTGAGGTTTGAGGTGCCGGTGTATGCTGAGACCTTAGACGAAGCTCTTCAGTTAGCTGAATGGCAGTATAATTCGGTTGGGTCTGGGGTGACCCGCGTGCGTCCGGGATCCCACCATCACC
>Zotu10629
TTGGATAGTACGGCTAGCAAATTTTGGGCGACTGTAGATGGTGGGCGGGTGATTGGTTTTGAGGTGCCGGTGTATGCTGAGACCTTAGACGAAGCTCTTCAGTTAGCTGAATGGCAGTATGCTAGTGGTCTTCTTAGGGGTGTGACCCGCGTGCGTCCGGGATCCCACCATCACC
>Zotu10631
TTGGATAGTACGGCTAGCAAATTTTGGGCGACTGTATGTGATATGACTGTGTGTTTTGAGGTGCCGGTGTATGCTGAGACCTTAGACGAAGCTCTTCAGTTAGCTGAATGGCAGTATCCGTGGGTGATGCCTCGTTCGGTGACCCGCGTGCGTCCGGGATCCCACCATCACC
>Zotu10634
TTGGATAGTACGGCTAGCAAATTTTGGGCGACTGTATGTTTTACGGGGCATCAGAGTTGTTTTGAGGTGCCGGTGTATGCTGAGACCTTAGACGAAGCTCTTCAGTTAGCTGAATGGCAGTATCCGCAGAATCTGTCGTCGGTGACCCGCGTGCGTCCGGGATCCCACCATCACC
>Zotu10636
TTGGATAGTACGGCTAGCAAATTTTGGGCGACTGTAATGTTGGCTAATCCTATGGTGTTTGAGGTGCCGGTGTATGCTGAGACCTTAGACGAAGCTCTTCAGTTAGCTGAATGGCAGTATTCTATGTTGAAGGGGAATGTGACCCGCGTGCGTCCGGGATCCCACCATCACC
>Zotu10639
TTGGATAGTACGGCTAGCAAATTTTGGGCGACTGTATCTCGGGATGGGTTTGCTTGTTTTGAGGTGCCGGTGTATGCTGAGACCTTAGACGAAGCTCTTCAGTTAGCTGAATGGCAGTATTGTAATGCGTGTCGTAAGGTGACCCGCGTGCGTCCGGGATCCCACCATCACC
>Zotu10648
TTGGATAGTACGGCTAGCAAATTTTGGGCGACTGTATGTAGTGGTGGGGGGCGGTGTTTTGAGGTGCCGGTGTATGCTGAGACCTTAGACGAAGCTCTTCAGTTAGCTGAATGGCAGTATGATGCTAGGGATTCGGGGCGGGTGACCCGCGTGCGTCCGGGATCCCACCATCACC
>Zotu10656
TTGGATAGTACGGCTAGCAAATTTTGGGCGACTGTATGTGGTAGTGAGGCTGAGTGTTTTGAGGTGCCGGTGTATGCTGAGACCTTAGACGAAGCTCTTCAGTTAGCTGAATGGCAGTATAGGAGGGTGATTCCTGTGTGGGTGACCCGCGTGCGTCCGGGATCCCACCATCACC
>Zotu10658
TTGGATAGTACGGCTAGCAAATTTTGGGCGACTGTACAGGGGTTTCGTAATTCTGATTTTGAGGTGCCGGTGTATGCTGAGACCTTAGACGAAGCTCTTCAGTTAGCTGAATGGCAGTATGATGGTACGTCTCCGCCGTATGTGACCCGCGTGCGTCCGGGATCCCACCATCACC
>Zotu10665
TTGGATAGTACGGCTAGCAAATTTTGGGCGACTGTAGGGGTGGGTCTTGCGGTGTTTGAGGTGCCGGTGTATGCTGAGACCTTAGACGAAGCTCTTCAGTTAGCTGAATGGCAGTATCTTTTTGCTTCGAATGATGTGACCCGCGTGCGTCCGGGATCCCACCATCACC
>Zotu10670
TTGGATAGTACGGCTAGCAAATTTTGGGCGACTGTACGGGGTTTTGCTTGTCGGTTTGAGGTGCCGGTGTATGCTGAGACCTTAGACGAAGCTCTTCAGTTAGCTGAATGGCAGTATTGGTATGATCCTGTTATTTTTTCTGTGACCCGCGTGCGTCCGGGATCCCACCATCACC
>Zotu10675
TTGGATAGTACGGCTAGCAAATTTTGGGCGACTGTATTGAGTGTTGATAGTACTTGTAGTTTTGAGGTGCCGGTGTATGCTGAGACCTTAGACGAAGCTCTTCAGTTAGCTGAATGGCAGTATCCGGCGAGTGAGCCTGCTCGGGTGACCCGCGTGCGTCCGGGATCCCACCATCACC
>Zotu10689
TTGGATAGTACGGCTAGCAAATTTTGGGCGACTGTATGTGGTTTGGGTGGGCGTCTGTGTTTTGAGGTGCCGGTGTATGCTGAGACCTTAGACGAAGCTCTTCAGTTAGCTGAATGGCAGTATCCGGGTTTGAGGGGTGCTGTGACCCGCGTGCGTCCGGGATCCCACCATCACC
>Zotu10690
TTGGATAGTACGGCTAGCAAATTTTGGGCGACTGTATGTCGGTTTGGTATTTGTTTTGAGGTGCCGGTGTATGCTGAGACCTTAGACGAAGCTCTTCAGTTAGCTGAATGGCAGTATGGGGGGACTGCGCGGAGGCGGGTGACCCGCGTGCGTCCGGGATCCCACCATCACC
>Zotu10696
TTGGATAGTACGGCTAGCAAATTTTGGGCGACTGTATGTCGTGCTAGTAGGTGTTTTGAGGTGCCGGTGTATGCTGAGACCTTAGACGAAGCTCTTCAGTTAGCTGAATGGCAGTATTTGCGGGGGGTTATGATGGTGGTGACCCGCGTGCGTCCGGGATCCCACCATCACC
>Zotu10697
TTGGATAGTACGGCTAGCAAATTTTGGGCGACTGTATGTCTTGGTACTGTGTGTTTTGAGGTGCCGGTGTATGCTGAGACCTTAGACGAAGCTCTTCAGTTAGCTGAATGGCAGTATCATTTGCGGTCGTGGCCGGTGACCCGCGTGCGTCCGGGATCCCACCATCACC
>Zotu10712
TTGGATAGTACGGCTAGCAAATTTTGGGCGACTGTATGTTCGTCTGGGGATTGTTTTGAGGTGCCGGTGTATGCTGAGACCTTAGACGAAGCTCTTCAGTTAGCTGAATGGCAGTATGCTAGGGCGTCTAGGCCTTTGGTGACCCGCGTGCGTCCGGGATCCCACCATCACC
>Zotu10728
TTGGATAGTACGGCTAGCAAATTTTGGGCGACTGTATGTAGTGGTATTAATTGTTTTGAGGTGCCGGTGTATGCTGAGACCTTAGACGAAGCTCTTCAGTTAGCTGAATGGCAGTATCCGCGTTTTTTTTATCCTAATGTGACCCGCGTGCGTCCGGGATCCCACCATCACC
>Zotu10736
TTGGATAGTACGGCTAGCAAATTTTGGGCGACTGTATGTGTTGGTAGGAGTTGTTTTGAGGTGCCGGTGTATGCTGAGACCTTAGACGAAGCTCTTCAGTTAGCTGAATGGCAGTATGTGTTTAGGGCTCTTCGGGGTGTGACCCGCGTGCGTCCGGGATCCCACCATCACC
>Zotu10747
TTGGATAGTACGGCTAGCAAATTTTGGGCGACTGTACCGAGTAATTATGTGTGGTTTGAGGTGCCGGTGTATGCTGAGACCTTAGACGAAGCTCTTCAGTTAGCTGAATGGCAGTATCATGGTCTTGATGGGGTGGTGACCCGCGTGCGTCCGGGATCCCACCATCACC
>Zotu10749
TTGGATAGTACGGCTAGCAAATTTTGGGCGACTGTACGGATGCCTTCTCTTAAGTATTTTTTTGAGGTGCCGGTGTATGCTGAGACCTTAGACGAAGCTCTTCAGTTAGCTGAATGGCAGTATCTGGATTGGATGCCGAGGGTGGAGGTGACCCGCGTGCGTCCGGGATCCCACCATCACC
>Zotu10755
TTGGATAGTACGGCTAGCAAATTTTGGGCGACTGTATGTGGTCCTGGGGTGTGTTTTGAGGTGCCGGTGTATGCTGAGACCTTAGACGAAGCTCTTCAGTTAGCTGAATGGCAGTATTGGTGTCGGGTGACGCTTAGGGTGACCCGCGTGCGTCCGGGATCCCACCATCACC
>Zotu10760
TTGGATAGTACGGCTAGCAAATTTTGGGCGACTGTATGTTTTACGTCGATTTGTTTTGAGGTGCCGGTGTATGCTGAGACCTTAGACGAAGCTCTTCAGTTAGCTGAATGGCAGTATCATCCTCATAGTTTTCAGTCTGTGACCCGCGTGCGTCCGGGATCCCACCATCACC
>Zotu10761
TTGGATAGTACGGCTAGCAAATTTTGGGCGACTGTATCTTTGGGTAATCGGACTTTTGAGGTGCCGGTGTATGCTGAGACCTTAGACGAAGCTCTTCAGTTAGCTGAATGGCAGTATGCTCGTGGTACTGTGCGGCGGGTGGTGACCCGCGTGCGTCCGGGATCCCACCATCACC
>Zotu10770
TTGGATAGTACGGCTAGCAAATTTTGGGCGACTGTATGTCATGCGGGGGCTTGTTTTGAGGTGCCGGTGTATGCTGAGACCTTAGACGAAGCTCTTCAGTTAGCTGAATGGCAGTATAATCGTGCGAAGGTTACTCTTGTGACCCGCGTGCGTCCGGGATCCCACCATCACC
>Zotu10775
TTGGATAGTACGGCTAGCAAATTTTGGGCGACTGTAAATATGGCTCAGGAGGCTTTTGAGGTGCCGGTGTATGCTGAGACCTTAGACGAAGCTCTTCAGTTAGCTGAATGGCAGTATTTGCTTCTTGCGTCGCCTGTGACCCGCGTGCGTCCGGGATCCCACCATCACC
>Zotu10777
TTGGATAGTACGGCTAGCAAATTTTGGGCGACTGTAGGTTGGAGGTGGGCGGGGGAGGAGTTTGAGGTGCCGGTGTATGCTGAGACCTTAGACGAAGCTCTTCAGTTAGCTGAATGGCAGTATAATGTGGCGGATGCGAGGAATGTGGTGACCCGCGTGCGTCCGGGATCCCACCATCACC
>Zotu10783
TTGGATAGTACGGCTAGCAAATTTTGGGCGACTGTAGTTGTTCCGTGGGGTCGGTTTGAGGTGCCGGTGTATGCTGAGACCTTAGACGAAGCTCTTCAGTTAGCTGAATGGCAGTATTGTGGTTGTAGGGCTCGGGTGACCCGCGTGCGTCCGGGATCCCACCATCACC
>Zotu10789
TTGGATAGTACGGCTAGCAAATTTTGGGCGACTGTATGTAGTACTCATCTTTGTTTTGAGGTGCCGGTGTATGCTGAGACCTTAGACGAAGCTCTTCAGTTAGCTGAATGGCAGTATGTGAGTCCGGCGAGTGATTGGGTGACCCGCGTGCGTCCGGGATCCCACCATCACC
>Zotu10794
TTGGATAGTACGGCTAGCAAATTTTGGGCGACTGTATGTTCTAGTTGTGGTTGTTTTGAGGTGCCGGTGTATGCTGAGACCTTAGACGAAGCTCTTCAGTTAGCTGAATGGCAGTATTCTAGGCCTCAGGGTTGGGTGACCCGCGTGCGTCCGGGATCCCACCATCACC
>Zotu10804
TTGGATAGTACGGCTAGCAAATTTTGGGCGACTGTATGTCCTTTGAGGGCTCATTGTTTTGAGGTGCCGGTGTATGCTGAGACCTTAGACGAAGCTCTTCAGTTAGCTGAATGGCAGTATCTTGCTCATGTGCCGGGTGGGGTGACCCGCGTGCGTCCGGGATCCCACCATCACC
>Zotu10819
TTGGATAGTACGGCTAGCAAATTTTGGGCGACTGTACGGAGGGAGCGGGTGCCTTTTGAGGTGCCGGTGTATGCTGAGACCTTAGACGAAGCTCTTCAGTTAGCTGAATGGCAGTATGGGGATATTGGTCTGGTTGGGGTGACCCGCGTGCGTCCGGGATCCCACCATCACC
>Zotu10822
TTGGATAGTACGGCTAGCAAATTTTGGGCGACTGTATGTGGGAGGTCTAGTTCGGGTTGTTTTGAGGTGCCGGTGTATGCTGAGACCTTAGACGAAGCTCTTCAGTTAGCTGAATGGCAGTATCCTTTTATTCCGAATCGTGTGACCCGCGTGCGTCCGGGATCCCACCATCACC
>Zotu10849
TTGGATAGTACGGCTAGCAAATTTTGGGCGACTGTATGTCATTATAAGCGTTGTTTTGAGGTGCCGGTGTATGCTGAGACCTTAGACGAAGCTCTTCAGTTAGCTGAATGGCAGTATCCTCTTTATAGGTCGGCGGTGACCCGCGTGCGTCCGGGATCCCACCATCACC
>Zotu10853
TTGGATAGTACGGCTAGCAAATTTTGGGCGACTGTACCTTCGCATGTTACTCGTTTTGAGGTGCCGGTGTATGCTGAGACCTTAGACGAAGCTCTTCAGTTAGCTGAATGGCAGTATATGCGGCCTTGTTATACTACGGTGACCCGCGTGCGTCCGGGATCCCACCATCACC
>Zotu10856
TTGGATAGTACGGCTAGCAAATTTTGGGCGACTGTATGTGCTCATGTTAGTTGTTTTGAGGTGCCGGTGTATGCTGAGACCTTAGACGAAGCTCTTCAGTTAGCTGAATGGCAGTATCCTTCGGTGATGCATGGGGTGACCCGCGTGCGTCCGGGATCCCACCATCACC
>Zotu10874
TTGGATAGTACGGCTAGCAAATTTTGGGCGACTGTATGTTGTGCTGGTATGTGTTTTGAGGTGCCGGTGTATGCTGAGACCTTAGACGAAGCTCTTCAGTTAGCTGAATGGCAGTATCGTGCGAGGCTTGGTGGTGCGGTGACCCGCGTGCGTCCGGGATCCCACCATCACC
>Zotu10901
TTGGATAGTACGGCTAGCAAATTTTGGGCGACTGTATCTCCGCATGTTGGGTGGTTTGAGGTGCCGGTGTATGCTGAGACCTTAGACGAAGCTCTTCAGTTAGCTGAATGGCAGTATGGGAATCGTTCTGTTCGGGTGACCCGCGTGCGTCCGGGATCCCACCATCACC
>Zotu10904
TTGGATAGTACGGCTAGCAAATTTTGGGCGACTGTATGTAGTAGGGGTTCTTGTTTTGAGGTGCCGGTGTATGCTGAGACCTTAGACGAAGCTCTTCAGTTAGCTGAATGGCAGTATGAGCCGAAGAAGCGGAGGGTGACCCGCGTGCGTCCGGGATCCCACCATCACC
>Zotu10908
TTGGATAGTACGGCTAGCAAATTTTGGGCGACTGTAGGTGGTGGGGCTTCTGTGTTTGAGGTGCCGGTGTATGCTGAGACCTTAGACGAAGCTCTTCAGTTAGCTGAATGGCAGTATGTGCCTCTTCCGTTGAAGGTGACCCGCGTGCGTCCGGGATCCCACCATCACC
>Zotu10942
TTGGATAGTACGGCTAGCAAATTTTGGGCGACTGTAAAGGGGCCTGCTGAGTTGAGGTTGTTTGAGGTGCCGGTGTATGCTGAGACCTTAGACGAAGCTCTTCAGTTAGCTGAATGGCAGTATAAGTGGTATCCTGATCCGGTGACTGTGACCCGCGTGCGTCCGGGATCCCACCATCACC
>Zotu10946
TTGGATAGTACGGCTAGCAAATTTTGGGCGACTGTATGTTTTAGTTGTCGTAATTGTTTTGAGGTGCCGGTGTATGCTGAGACCTTAGACGAAGCTCTTCAGTTAGCTGAATGGCAGTATGGGTGGCATGTGATGCCTGCGGTGACCCGCGTGCGTCCGGGATCCCACCATCACC
>Zotu10951
TTGGATAGTACGGCTAGCAAATTTTGGGCGACTGTATGTAGGGTTCATAAGTGTTTTGAGGTGCCGGTGTATGCTGAGACCTTAGACGAAGCTCTTCAGTTAGCTGAATGGCAGTATAGGAGTGGGCAGCCTGTGGTGACCCGCGTGCGTCCGGGATCCCACCATCACC
>Zotu10962
TTGGATAGTACGGCTAGCAAATTTTGGGCGACTGTACATCTGCTTCGGTCTCATTATTTTGAGGTGCCGGTGTATGCTGAGACCTTAGACGAAGCTCTTCAGTTAGCTGAATGGCAGTATAAGCGGATGAGTAATAATGTGACCCGCGTGCGTCCGGGATCCCACCATCACC
>Zotu10964
TTGGATAGTACGGCTAGCAAATTTTGGGCGACTGTATGTGGGGATCGGACGGTTTGTTTTGAGGTGCCGGTGTATGCTGAGACCTTAGACGAAGCTCTTCAGTTAGCTGAATGGCAGTATTGGGATCAGAATAAGTTTATGCGTGTGACCCGCGTGCGTCCGGGATCCCACCATCACC
>Zotu10969
TTGGATAGTACGGCTAGCAAATTTTGGGCGACTGTATGTAGGAGTAGGCGTCAGTGTTTTGAGGTGCCGGTGTATGCTGAGACCTTAGACGAAGCTCTTCAGTTAGCTGAATGGCAGTATGATTGGACTGCTCAGTCTGATGTGACCCGCGTGCGTCCGGGATCCCACCATCACC
>Zotu10970
TTGGATAGTACGGCTAGCAAATTTTGGGCGACTGTATGTCGTAAGCCGTGGGGTTGTTTTGAGGTGCCGGTGTATGCTGAGACCTTAGACGAAGCTCTTCAGTTAGCTGAATGGCAGTATACTGCTGTTCCGATTGTTAAGGTGACCCGCGTGCGTCCGGGATCCCACCATCACC
>Zotu10976
TTGGATAGTACGGCTAGCAAATTTTGGGCGACTGTATGTGGGACTAAGGGTTCGCGTTGTTTTGAGGTGCCGGTGTATGCTGAGACCTTAGACGAAGCTCTTCAGTTAGCTGAATGGCAGTATCTTCCGGTGACTCTTAGGGGTGTGACCCGCGTGCGTCCGGGATCCCACCATCACC
>Zotu10982
TTGGATAGTACGGCTAGCAAATTTTGGGCGACTGTACCTCTTAATAATATGTTTTTTGAGGTGCCGGTGTATGCTGAGACCTTAGACGAAGCTCTTCAGTTAGCTGAATGGCAGTATGTTCCTGTTTATGTTCTGGTGACCCGCGTGCGTCCGGGATCCCACCATCACC
>Zotu10998
TTGGATAGTACGGCTAGCAAATTTTGGGCGACTGTATGTCATCCGGGTAGGTCTCAGTGTTTTGAGGTGCCGGTGTATGCTGAGACCTTAGACGAAGCTCTTCAGTTAGCTGAATGGCAGTATGGTGGTGTTCCGTTGCGGTTGGTGACCCGCGTGCGTCCGGGATCCCACCATCACC
>Zotu11024
TTGGATAGTACGGCTAGCAAATTTTGGGCGACTGTATATCATCGTGTGTGTCTTGAGGGGTTTGAGGTGCCGGTGTATGCTGAGACCTTAGACGAAGCTCTTCAGTTAGCTGAATGGCAGTATGGGGCGAATACTCCTGCTGTTGGTGTGACCCGCGTGCGTCCGGGATCCCACCATCACC
>Zotu11061
TTGGATAGTACGGCTAGCAAATTTTGGGCGACTGTAGAGCCGAGTGTGAATAAGTGGAAGTTTGAGGTGCCGGTGTATGCTGAGACCTTAGACGAAGCTCTTCAGTTAGCTGAATGGCAGTATGCGACTCCTTCGGATCGTGTGACCCGCGTGCGTCCGGGATCCCACCATCACC
>Zotu11070
TTGGATAGTACGGCTAGCAAATTTTGGGCGACTGTATGTTCGCTGCCGTGGCAGTGTTTTGAGGTGCCGGTGTATGCTGAGACCTTAGACGAAGCTCTTCAGTTAGCTGAATGGCAGTATCATTCTTCTAAGATGGGGATGGATGTGACCCGCGTGCGTCCGGGATCCCACCATCACC
>Zotu11077
TTGGATAGTACGGCTAGCAAATTTTGGGCGACTGTAGGGAATAGGGAGTGGTCTTTTGAGGTGCCGGTGTATGCTGAGACCTTAGACGAAGCTCTTCAGTTAGCTGAATGGCAGTATCGTATGATGTATCCTGAGGTGACCCGCGTGCGTCCGGGATCCCACCATCACC
>Zotu11080
TTGGATAGTACGGCTAGCAAATTTTGGGCGACTGTATGTCGTTCGGATCAGGGTTGTTTTGAGGTGCCGGTGTATGCTGAGACCTTAGACGAAGCTCTTCAGTTAGCTGAATGGCAGTATGGGTGTTTTTGTGATCCGCCGGTGGTGACCCGCGTGCGTCCGGGATCCCACCATCACC
>Zotu11108
TTGGATAGTACGGCTAGCAAATTTTGGGCGACTGTATGTAATCTTGGTATGGTTTGTTTTGAGGTGCCGGTGTATGCTGAGACCTTAGACGAAGCTCTTCAGTTAGCTGAATGGCAGTATTTTAGGCGGGGGCATCTGTCGGTGACCCGCGTGCGTCCGGGATCCCACCATCACC
>Zotu11111
TTGGATAGTACGGCTAGCAAATTTTGGGCGACTGTATGTATGACGCATCCTCTGGATGTGTTTGAGGTGCCGGTGTATGCTGAGACCTTAGACGAAGCTCTTCAGTTAGCTGAATGGCAGTATCTGAGGAAGGGTTCGACTGGTGTGACCCGCGTGCGTCCGGGATCCCACCATCACC
>Zotu11151
TTGGATAGTACGGCTAGCAAATTTTGGGCGACTGTATGTACTAGTGCGGTGCGTCAGTGTTTTGAGGTGCCGGTGTATGCTGAGACCTTAGACGAAGCTCTTCAGTTAGCTGAATGGCAGTATCTGTGGCCGAGTGTTAGTGTGACCCGCGTGCGTCCGGGATCCCACCATCACC
>Zotu11161
TTGGATAGTACGGCTAGCAAATTTTGGGCGACTGTATGTGGTATTCATTGTGATAGGTGTTTTGAGGTGCCGGTGTATGCTGAGACCTTAGACGAAGCTCTTCAGTTAGCTGAATGGCAGTATATGCGTGTTAGGACGCCTTATGGGGTGACCCGCGTGCGTCCGGGATCCCACCATCACC
>Zotu11162
TTGGATAGTACGGCTAGCAAATTTTGGGCGACTGTATGTCTTGTTTCGGGTGGTTGTTTTGAGGTGCCGGTGTATGCTGAGACCTTAGACGAAGCTCTTCAGTTAGCTGAATGGCAGTATACTAGTGTGGATGGGCCTGTGACCCGCGTGCGTCCGGGATCCCACCATCACC
>Zotu11166
TTGGATAGTACGGCTAGCAAATTTTGGGCGACTGTATGTGAGAGTAATCATTTGTGTTTTGAGGTGCCGGTGTATGCTGAGACCTTAGACGAAGCTCTTCAGTTAGCTGAATGGCAGTATGGGCGTTCGTCTGTGCGGCCTGTTGTGACCCGCGTGCGTCCGGGATCCCACCATCACC
>Zotu11172
TTGGATAGTACGGCTAGCAAATTTTGGGCGACTGTATGTCTGGGGACGTTGACGTGTTTTGAGGTGCCGGTGTATGCTGAGACCTTAGACGAAGCTCTTCAGTTAGCTGAATGGCAGTATATGTGGTTGAGGGCGACGCCTGTGACCCGCGTGCGTCCGGGATCCCACCATCACC
>Zotu11173
TTGGATAGTACGGCTAGCAAATTTTGGGCGACTGTATGTCCGAATGGGTCTTGTTTTGAGGTGCCGGTGTATGCTGAGACCTTAGACGAAGCTCTTCAGTTAGCTGAATGGCAGTATCCGTTTGAGGCGTGTAGGTGGGTGACCCGCGTGCGTCCGGGATCCCACCATCACC
>Zotu11176
TTGGATAGTACGGCTAGCAAATTTTGGGCGACTGTATGTAGGCTGGATGCTTGTTTTGAGGTGCCGGTGTATGCTGAGACCTTAGACGAAGCTCTTCAGTTAGCTGAATGGCAGTATGGGATGCATCGTTGTTTGGTGACCCGCGTGCGTCCGGGATCCCACCATCACC
>Zotu11187
TTGGATAGTACGGCTAGCAAATTTTGGGCGACTGTATGTCGTCGGGGGAGTGGGTTTGAGGTGCCGGTGTATGCTGAGACCTTAGACGAAGCTCTTCAGTTAGCTGAATGGCAGTATCCGGGTCATTTTCTGCCGGTGACCCGCGTGCGTCCGGGATCCCACCATCACC
>Zotu11210
TTGGATAGTACGGCTAGCAAATTTTGGGCGACTGTATGTCAGGCTATTAATGGTCGTTGTTTTGAGGTGCCGGTGTATGCTGAGACCTTAGACGAAGCTCTTCAGTTAGCTGAATGGCAGTATAGGCAGCTTGGTAAGGAGCGGGTGACCCGCGTGCGTCCGGGATCCCACCATCACC
>Zotu11215
TTGGATAGTACGGCTAGCAAATTTTGGGCGACTGTATGTATGCTTATGGGTTGTTTTGAGGTGCCGGTGTATGCTGAGACCTTAGACGAAGCTCTTCAGTTAGCTGAATGGCAGTATGAGTCGGTGGTGAGGCTGTGGGTGACCCGCGTGCGTCCGGGATCCCACCATCACC
>Zotu11222
TTGGATAGTACGGCTAGCAAATTTTGGGCGACTGTATGTCCGGGGGTGAGTGGTTGTTTTGAGGTGCCGGTGTATGCTGAGACCTTAGACGAAGCTCTTCAGTTAGCTGAATGGCAGTATAGGACGTTGGTGGATCGTAGGGTGACCCGCGTGCGTCCGGGATCCCACCATCACC
>Zotu11228
TTGGATAGTACGGCTAGCAAATTTTGGGCGACTGTACCGATTAGTGATCGTCGGTTTGAGGTGCCGGTGTATGCTGAGACCTTAGACGAAGCTCTTCAGTTAGCTGAATGGCAGTATTTTAGTTATCCTCGTGGGCTTGCTGTGACCCGCGTGCGTCCGGGATCCCACCATCACC
>Zotu11231
TTGGATAGTACGGCTAGCAAATTTTGGGCGACTGTATGTGAGCGGGGTCGTCCTGATTGTTTTGAGGTGCCGGTGTATGCTGAGACCTTAGACGAAGCTCTTCAGTTAGCTGAATGGCAGTATAGGGTTTGTACTTTTTGGCCGGTGACCCGCGTGCGTCCGGGATCCCACCATCACC
>Zotu11235
TTGGATAGTACGGCTAGCAAATTTTGGGCGACTGTATGTTCTTCGGGGCCGACTCGGTGTTTTGAGGTGCCGGTGTATGCTGAGACCTTAGACGAAGCTCTTCAGTTAGCTGAATGGCAGTATTGGTTGTATCCTTCTCGTGTGACCCGCGTGCGTCCGGGATCCCACCATCACC
>Zotu11242
TTGGATAGTACGGCTAGCAAATTTTGGGCGACTGTATGTTCGAGTCAGAGGTGGTGTTTTGAGGTGCCGGTGTATGCTGAGACCTTAGACGAAGCTCTTCAGTTAGCTGAATGGCAGTATCTGCCGCGGATTGCTAGTGGGGTGACCCGCGTGCGTCCGGGATCCCACCATCACC
>Zotu11245
TTGGATAGTACGGCTAGCAAATTTTGGGCGACTGTATGTCAGCAGCTTGGGTCGTGTTTTGAGGTGCCGGTGTATGCTGAGACCTTAGACGAAGCTCTTCAGTTAGCTGAATGGCAGTATATGCAGCCGGTGTGGCGGGTGACCCGCGTGCGTCCGGGATCCCACCATCACC
>Zotu11256
TTGGATAGTACGGCTAGCAAATTTTGGGCGACTGTATGTCCTAGTCGGTCTGATAGGTGTTTTGAGGTGCCGGTGTATGCTGAGACCTTAGACGAAGCTCTTCAGTTAGCTGAATGGCAGTATGCTCTGAATCTGTTTGGGGTGACCCGCGTGCGTCCGGGATCCCACCATCACC
>Zotu11268
TTGGATAGTACGGCTAGCAAATTTTGGGCGACTGTATGTTTGAGGCCTGGTCGTCATTGTTTTGAGGTGCCGGTGTATGCTGAGACCTTAGACGAAGCTCTTCAGTTAGCTGAATGGCAGTATCTGAGGTCTGCTGCGGCGCCTGTGACCCGCGTGCGTCCGGGATCCCACCATCACC
>Zotu11288
TTGGATAGTACGGCTAGCAAATTTTGGGCGACTGTATGTGGGGAGAGGGTTTGTTTTGAGGTGCCGGTGTATGCTGAGACCTTAGACGAAGCTCTTCAGTTAGCTGAATGGCAGTATCTTTTGTCTGGTTTTCCTGCGCATGTGACCCGCGTGCGTCCGGGATCCCACCATCACC
>Zotu11307
TTGGATAGTACGGCTAGCAAATTTTGGGCGACTGTATGTGGGTTGGATGTGCGGGATTGTTTTGAGGTGCCGGTGTATGCTGAGACCTTAGACGAAGCTCTTCAGTTAGCTGAATGGCAGTATGCTTCGCTTTTGAGGAGGGTGACCCGCGTGCGTCCGGGATCCCACCATCACC
>Zotu11314
TTGGATAGTACGGCTAGCAAATTTTGGGCGACTGTACGTAAGCGGACTGTGCCGTTTGAGGTGCCGGTGTATGCTGAGACCTTAGACGAAGCTCTTCAGTTAGCTGAATGGCAGTATCCGGGTGGGCCGAGGCCTTGGACGGTGACCCGCGTGCGTCCGGGATCCCACCATCACC
>Zotu11326
TTGGATAGTACGGCTAGCAAATTTTGGGCGACTGTATGTGGGAATGCTAATTGTTTTGAGGTGCCGGTGTATGCTGAGACCTTAGACGAAGCTCTTCAGTTAGCTGAATGGCAGTATCTTCGGATGGGTAGGGTTGTGACCCGCGTGCGTCCGGGATCCCACCATCACC
>Zotu11327
TTGGATAGTACGGCTAGCAAATTTTGGGCGACTGTATGTCCGCGTGTGCGGTGTTTTGAGGTGCCGGTGTATGCTGAGACCTTAGACGAAGCTCTTCAGTTAGCTGAATGGCAGTATCTTATGTCGTCTAATACGGTGACCCGCGTGCGTCCGGGATCCCACCATCACC
>Zotu11352
TTGGATAGTACGGCTAGCAAATTTTGGGCGACTGTATGTGGGGTGGCGACTTGTTTTGAGGTGCCGGTGTATGCTGAGACCTTAGACGAAGCTCTTCAGTTAGCTGAATGGCAGTATCGTCCTAGGAATCGGAGTGTGGTGACCCGCGTGCGTCCGGGATCCCACCATCACC
>Zotu11367
TTGGATAGTACGGCTAGCAAATTTTGGGCGACTGTATGTCTTGGTTATATTTGTTTTGAGGTGCCGGTGTATGCTGAGACCTTAGACGAAGCTCTTCAGTTAGCTGAATGGCAGTATTCTTGTGGGATTTATAAGCCTATGGTGACCCGCGTGCGTCCGGGATCCCACCATCACC
>Zotu11375
TTGGATAGTACGGCTAGCAAATTTTGGGCGACTGTATGTTCTACTTATACTTGTTTTGAGGTGCCGGTGTATGCTGAGACCTTAGACGAAGCTCTTCAGTTAGCTGAATGGCAGTATGGTGCGCGTAGGTGGCGTGGTCATGTGACCCGCGTGCGTCCGGGATCCCACCATCACC
>Zotu11376
TTGGATAGTACGGCTAGCAAATTTTGGGCGACTGTATGTAGGGGTGCTATGTGTTTTGAGGTGCCGGTGTATGCTGAGACCTTAGACGAAGCTCTTCAGTTAGCTGAATGGCAGTATCGTGCGGGGTATGTGGTGGGGGTGACCCGCGTGCGTCCGGGATCCCACCATCACC
>Zotu11383
TTGGATAGTACGGCTAGCAAATTTTGGGCGACTGTATGTGAGCATTTTTGGTGTTTTGAGGTGCCGGTGTATGCTGAGACCTTAGACGAAGCTCTTCAGTTAGCTGAATGGCAGTATCCTTCTATGGCGAGTCTTGTGACCCGCGTGCGTCCGGGATCCCACCATCACC
>Zotu11387
TTGGATAGTACGGCTAGCAAATTTTGGGCGACTGTAGGGCCTGGGTGTGGGAGTGCGTTTGAGGTGCCGGTGTATGCTGAGACCTTAGACGAAGCTCTTCAGTTAGCTGAATGGCAGTATGGGAGGGTGCTTGGTGGGGTGACCCGCGTGCGTCCGGGATCCCACCATCACC
>Zotu11411
TTGGATAGTACGGCTAGCAAATTTTGGGCGACTGTATGTCAGAGGTGGTATGGTTGTTTTGAGGTGCCGGTGTATGCTGAGACCTTAGACGAAGCTCTTCAGTTAGCTGAATGGCAGTATCGGACTATGAATGTTCCGTTGGTGACCCGCGTGCGTCCGGGATCCCACCATCACC
>Zotu11413
TTGGATAGTACGGCTAGCAAATTTTGGGCGACTGTATGTTTTCAGGCTTTGTGTTTTGAGGTGCCGGTGTATGCTGAGACCTTAGACGAAGCTCTTCAGTTAGCTGAATGGCAGTATTCGGTTCCTAGGTGGGGTGTGACCCGCGTGCGTCCGGGATCCCACCATCACC
>Zotu11446
TTGGATAGTACGGCTAGCAAATTTTGGGCGACTGTAGATCGGATTGGGTGTGGGGGGTGTTTTGAGGTGCCGGTGTATGCTGAGACCTTAGACGAAGCTCTTCAGTTAGCTGAATGGCAGTATCTGGTGGGGCGTCCGCTGGTGACCCGCGTGCGTCCGGGATCCCACCATCACC
>Zotu11450
TTGGATAGTACGGCTAGCAAATTTTGGGCGACTGTATGTGGTGCGTATGATTGTTTTGAGGTGCCGGTGTATGCTGAGACCTTAGACGAAGCTCTTCAGTTAGCTGAATGGCAGTATGCTCGTCCGTGTCGTGAGGCGGTGACCCGCGTGCGTCCGGGATCCCACCATCACC
>Zotu11487
TTGGATAGTACGGCTAGCAAATTTTGGGCGACTGTATGTGGGCTTGGGCTGTGTTTTGAGGTGCCGGTGTATGCTGAGACCTTAGACGAAGCTCTTCAGTTAGCTGAATGGCAGTATGCTAGTCATTATGTTATGCGGCCGGTGACCCGCGTGCGTCCGGGATCCCACCATCACC
>Zotu11494
TTGGATAGTACGGCTAGCAAATTTTGGGCGACTGTATGTCCGTCTTTGGTGTGTTTTGAGGTGCCGGTGTATGCTGAGACCTTAGACGAAGCTCTTCAGTTAGCTGAATGGCAGTATGTTTCGTTTGTTGGGGCGTTTGGGGTGACCCGCGTGCGTCCGGGATCCCACCATCACC
>Zotu11497
TTGGATAGTACGGCTAGCAAATTTTGGGCGACTGTATGTAGTGCGCATGGGGGTTGTTTTGAGGTGCCGGTGTATGCTGAGACCTTAGACGAAGCTCTTCAGTTAGCTGAATGGCAGTATCGGCCTGTGTATGTTTGGGTGACCCGCGTGCGTCCGGGATCCCACCATCACC
>Zotu11502
TTGGATAGTACGGCTAGCAAATTTTGGGCGACTGTATGTGGTACTGGTGGTGCTTGTTTTGAGGTGCCGGTGTATGCTGAGACCTTAGACGAAGCTCTTCAGTTAGCTGAATGGCAGTATTGGGGTAGGAGGGGGGCGCCTGTGACCCGCGTGCGTCCGGGATCCCACCATCACC
>Zotu11507
TTGGATAGTACGGCTAGCAAATTTTGGGCGACTGTATTGTTTAAGATTCCTTCTTGTTTTGAGGTGCCGGTGTATGCTGAGACCTTAGACGAAGCTCTTCAGTTAGCTGAATGGCAGTATGAGTGTAGTAAGCGGCCTGTGACCCGCGTGCGTCCGGGATCCCACCATCACC
>Zotu11528
TTGGATAGTACGGCTAGCAAATTTTGGGCGACTGTAAGGCCGCCGCCGTTGTGTACTAAGTTTGAGGTGCCGGTGTATGCTGAGACCTTAGACGAAGCTCTTCAGTTAGCTGAATGGCAGTATATTACTTTGCCTTGTAGGGTGACCCGCGTGCGTCCGGGATCCCACCATCACC
>Zotu11538
TTGGATAGTACGGCTAGCAAATTTTGGGCGACTGTATGTCTGCATCTGGTGTGTTTTGAGGTGCCGGTGTATGCTGAGACCTTAGACGAAGCTCTTCAGTTAGCTGAATGGCAGTATCGTGGGTGGAGTGTGCCTCTGTCGGTGACCCGCGTGCGTCCGGGATCCCACCATCACC
>Zotu11550
TTGGATAGTACGGCTAGCAAATTTTGGGCGACTGTAGTGCCGTTGGGTCATTTGTTTGAGGTGCCGGTGTATGCTGAGACCTTAGACGAAGCTCTTCAGTTAGCTGAATGGCAGTATGTGGTGTCGCGTCATGGGTTGGTGACCCGCGTGCGTCCGGGATCCCACCATCACC
>Zotu11556
TTGGATAGTACGGCTAGCAAATTTTGGGCGACTGTATGTGCGAAGTATCGGCTGTGTTTTGAGGTGCCGGTGTATGCTGAGACCTTAGACGAAGCTCTTCAGTTAGCTGAATGGCAGTATCGGGATGCGCGGTGTGCGGTGACCCGCGTGCGTCCGGGATCCCACCATCACC
>Zotu11584
TTGGATAGTACGGCTAGCAAATTTTGGGCGACTGTATGTTGTGGGCGTTATTGTTTTGAGGTGCCGGTGTATGCTGAGACCTTAGACGAAGCTCTTCAGTTAGCTGAATGGCAGTATCCGTGGGGTGTTACTCGGGTGACCCGCGTGCGTCCGGGATCCCACCATCACC
>Zotu11585
TTGGATAGTACGGCTAGCAAATTTTGGGCGACTGTAGGTTGTGCTGCGCCTGGGGGTCCTTTTGAGGTGCCGGTGTATGCTGAGACCTTAGACGAAGCTCTTCAGTTAGCTGAATGGCAGTATCGTCTTTCTTTTGATCGTGGTCCGGTGACCCGCGTGCGTCCGGGATCCCACCATCACC
>Zotu11604
TTGGATAGTACGGCTAGCAAATTTTGGGCGACTGTATGTTCGACTGGGACGCGTAGGTGTTTTGAGGTGCCGGTGTATGCTGAGACCTTAGACGAAGCTCTTCAGTTAGCTGAATGGCAGTATATGCCTCGGCAGCCTAGTTGGGTTGTGACCCGCGTGCGTCCGGGATCCCACCATCACC
>Zotu11620
TTGGATAGTACGGCTAGCAAATTTTGGGCGACTGTATGTTCGACGTGGGCTTTTTCTTGTTTTGAGGTGCCGGTGTATGCTGAGACCTTAGACGAAGCTCTTCAGTTAGCTGAATGGCAGTATCTTCGTCCGCGTACTGATGCTTATGTGACCCGCGTGCGTCCGGGATCCCACCATCACC
>Zotu11634
TTGGATAGTACGGCTAGCAAATTTTGGGCGACTGTAGAGATTCCGTGGTATGTGTATTTTGAGGTGCCGGTGTATGCTGAGACCTTAGACGAAGCTCTTCAGTTAGCTGAATGGCAGTATGGGCAGTCTAGGCAGCAGGTGACCCGCGTGCGTCCGGGATCCCACCATCACC
>Zotu11636
TTGGATAGTACGGCTAGCAAATTTTGGGCGACTGTATGTGGGCTTAATGGGGGGTGTTTTGAGGTGCCGGTGTATGCTGAGACCTTAGACGAAGCTCTTCAGTTAGCTGAATGGCAGTATGTGCGTGGGTGGGTGGGGCAGGTGACCCGCGTGCGTCCGGGATCCCACCATCACC
>Zotu11644
TTGGATAGTACGGCTAGCAAATTTTGGGCGACTGTAGGTCCTCGTGGGGCTACGATTAGTTTTGAGGTGCCGGTGTATGCTGAGACCTTAGACGAAGCTCTTCAGTTAGCTGAATGGCAGTATAGTTGTAAGGGGCAGGGGGAGGCTGTGACCCGCGTGCGTCCGGGATCCCACCATCACC
>Zotu11662
TTGGATAGTACGGCTAGCAAATTTTGGGCGACTGTAGCGTGGTTGCAGAATAGGTTTGAGGTGCCGGTGTATGCTGAGACCTTAGACGAAGCTCTTCAGTTAGCTGAATGGCAGTATATGGTGTCGGTTCCGCTTAGTGTGACCCGCGTGCGTCCGGGATCCCACCATCACC
>Zotu11679
TTGGATAGTACGGCTAGCAAATTTTGGGCGACTGTATGTAATAGGTGTCCGATGTGTTTTGAGGTGCCGGTGTATGCTGAGACCTTAGACGAAGCTCTTCAGTTAGCTGAATGGCAGTATGTTAGGTGGAGGGGGCGGGTGACCCGCGTGCGTCCGGGATCCCACCATCACC
>Zotu11681
TTGGATAGTACGGCTAGCAAATTTTGGGCGACTGTATGTTCTAATGGGAGTTGTTTTGAGGTGCCGGTGTATGCTGAGACCTTAGACGAAGCTCTTCAGTTAGCTGAATGGCAGTATAGTACGTTGTCGCGGCGGGGGGAGGTGACCCGCGTGCGTCCGGGATCCCACCATCACC
>Zotu11689
TTGGATAGTACGGCTAGCAAATTTTGGGCGACTGTATGTCTTTCGAAGCTGCTGTGTTTTGAGGTGCCGGTGTATGCTGAGACCTTAGACGAAGCTCTTCAGTTAGCTGAATGGCAGTATTCTGGTCATCAGGCGTCGGGTGTGACCCGCGTGCGTCCGGGATCCCACCATCACC
>Zotu11700
TTGGATAGTACGGCTAGCAAATTTTGGGCGACTGTATGTCCGTGGACGTGGCCTTGTTTTGAGGTGCCGGTGTATGCTGAGACCTTAGACGAAGCTCTTCAGTTAGCTGAATGGCAGTATAGGAGGGAGGAGGCTTTGGTGACCCGCGTGCGTCCGGGATCCCACCATCACC
>Zotu11726
TTGGATAGTACGGCTAGCAAATTTTGGGCGACTGTATGTACTAAGAGGCGTGGTTGTTTTGAGGTGCCGGTGTATGCTGAGACCTTAGACGAAGCTCTTCAGTTAGCTGAATGGCAGTATGAGCCGAATAAGACTGTGCTGGTGACCCGCGTGCGTCCGGGATCCCACCATCACC
>Zotu11733
TTGGATAGTACGGCTAGCAAATTTTGGGCGACTGTATGTTATAGGCCTGCTCTTTGTTTTGAGGTGCCGGTGTATGCTGAGACCTTAGACGAAGCTCTTCAGTTAGCTGAATGGCAGTATACGTTGGGTCTTAGGGCGGCTGTGACCCGCGTGCGTCCGGGATCCCACCATCACC
>Zotu11745
TTGGATAGTACGGCTAGCAAATTTTGGGCGACTGTATGTTCTAGTTGGTCTTGTTTTGAGGTGCCGGTGTATGCTGAGACCTTAGACGAAGCTCTTCAGTTAGCTGAATGGCAGTATCGGAGTGGGCCGGTGCTGAAGGGTGTGACCCGCGTGCGTCCGGGATCCCACCATCACC
>Zotu11746
TTGGATAGTACGGCTAGCAAATTTTGGGCGACTGTATGTGATCGTACGATGGATTGTTTTGAGGTGCCGGTGTATGCTGAGACCTTAGACGAAGCTCTTCAGTTAGCTGAATGGCAGTATCTTAGTCTTGGTAATCATCGGGGTGTGACCCGCGTGCGTCCGGGATCCCACCATCACC
>Zotu11754
TTGGATAGTACGGCTAGCAAATTTTGGGCGACTGTATGTCATGGGTTTCCGTGTTTTGAGGTGCCGGTGTATGCTGAGACCTTAGACGAAGCTCTTCAGTTAGCTGAATGGCAGTATGGTCGGAAGTGTATGTGGAGTGTGACCCGCGTGCGTCCGGGATCCCACCATCACC
>Zotu11756
TTGGATAGTACGGCTAGCAAATTTTGGGCGACTGTATGTGGTTTTAGGACTTGTTTTGAGGTGCCGGTGTATGCTGAGACCTTAGACGAAGCTCTTCAGTTAGCTGAATGGCAGTATAATAGGTGTGTGCGGAATACGGTGACCCGCGTGCGTCCGGGATCCCACCATCACC
>Zotu11782
TTGGATAGTACGGCTAGCAAATTTTGGGCGACTGTAGCGCAGGGTTTGTTGATGTTTGAGGTGCCGGTGTATGCTGAGACCTTAGACGAAGCTCTTCAGTTAGCTGAATGGCAGTATGTTATGTCGGAGGAGGGGGTGACCCGCGTGCGTCCGGGATCCCACCATCACC
>Zotu11820
TTGGATAGTACGGCTAGCAAATTTTGGGCGACGGTATGTGCGCATGGGCCGTGTTTTGAGGTGCCGGTGTATGCTGAGACCTTAGACGAAGCTCTTCAGTTAGCTGAATGGCAGTATCGGGCTAGGTCGTCTAAGAATGTGACCCGCGTGCGTCCGGGATCCCACCATCACC
>Zotu11823
TTGGATAGTACGGCTAGCAAATTTTGGGCGACTGTATGTAGGAGGCCGGGTCATATGTGTTTTGAGGTGCCGGTGTATGCTGAGACCTTAGACGAAGCTCTTCAGTTAGCTGAATGGCAGTATAGGTTTCGGCAGTTTAAGGTGACCCGCGTGCGTCCGGGATCCCACCATCACC
>Zotu11835
TTGGATAGTACGGCTAGCAAATTTTGGGCGACTGTATGTGATTTGGGTTGTAGGAGGTGTTTTGAGGTGCCGGTGTATGCTGAGACCTTAGACGAAGCTCTTCAGTTAGCTGAATGGCAGTATGCGCGTCAGAGGAGTGGGGTGACCCGCGTGCGTCCGGGATCCCACCATCACC
>Zotu11841
TTGGATAGTACGGCTAGCAAATTTTGGGCGACTGTATGTGGTCCTCATGGGGATTGTTTTGAGGTGCCGGTGTATGCTGAGACCTTAGACGAAGCTCTTCAGTTAGCTGAATGGCAGTATAGTCGGAAGAAGGTTCTTAGTCGGGTGACCCGCGTGCGTCCGGGATCCCACCATCACC
>Zotu11884
TTGGATAGTACGGCTAGCAAATTTTGGGCGACTGTATGTCGTGATAAGGGGCAGCTGTGTTTTGAGGTGCCGGTGTATGCTGAGACCTTAGACGAAGCTCTTCAGTTAGCTGAATGGCAGTATCCGGAGGCTTGTCTGGCGCGGATGGTGACCCGCGTGCGTCCGGGATCCCACCATCACC
>Zotu11885
TTGGATAGTACGGCTAGCAAATTTTGGGCGACTGTATGTTATCAGGCTAGGAGTTGTTGTTTTGAGGTGCCGGTGTATGCTGAGACCTTAGACGAAGCTCTTCAGTTAGCTGAATGGCAGTATCATCATGGTCTTGGGCCGGTTGTGACCCGCGTGCGTCCGGGATCCCACCATCACC
>Zotu11891
TTGGATAGTACGGCTAGCAAATTTTGGGCGACTGTATGTTATGGGCCGGTTGCTTGTTTTGAGGTGCCGGTGTATGCTGAGACCTTAGACGAAGCTCTTCAGTTAGCTGAATGGCAGTATCCTGTTCGGCAGTGTGGTGTGACCCGCGTGCGTCCGGGATCCCACCATCACC
>Zotu11898
TTGGATAGTACGGCTAGCAAATTTTGGGCGACTGTATGTGCTGGGAGGAAGCCTGGTTGTTTTGAGGTGCCGGTGTATGCTGAGACCTTAGACGAAGCTCTTCAGTTAGCTGAATGGCAGTATCGTATGTATGTTTGGAATGCGGTGACCCGCGTGCGTCCGGGATCCCACCATCACC
>Zotu11913
TTGGATAGTACGGCTAGCAAATTTTGGGCGACTGTATGTCATAGTTGGCGTTGTTTTGAGGTGCCGGTGTATGCTGAGACCTTAGACGAAGCTCTTCAGTTAGCTGAATGGCAGTATCGTTTGGAGGGGGTTCGGGCTGTGACCCGCGTGCGTCCGGGATCCCACCATCACC
>Zotu11918
TTGGATAGTACGGCTAGCAAATTTTGGGCGACTGTATGTACAAATGCTTGTTGTTTTGAGGTGCCGGTGTATGCTGAGACCTTAGACGAAGCTCTTCAGTTAGCTGAATGGCAGTATAAGTTGCTTGCTTCGTCGGCGGTGACCCGCGTGCGTCCGGGATCCCACCATCACC
>Zotu11934
TTGGATAGTACGGCTAGCAAATTTTGGGCGACTGTATATGAGTCGTGTTTTGTTTTTGAGGTGCCGGTGTATGCTGAGACCTTAGACGAAGCTCTTCAGTTAGCTGAATGGCAGTATGGTTGTGTGGGGCCGCCGTATTGGGTGACCCGCGTGCGTCCGGGATCCCACCATCACC
>Zotu11935
TTGGATAGTACGGCTAGCAAATTTTGGGCGACTGTACGTGGTATGGGTCGTGCGTTTGAGGTGCCGGTGTATGCTGAGACCTTAGACGAAGCTCTTCAGTTAGCTGAATGGCAGTATGATAGGTCTAGGCCGCTGCATGTGACCCGCGTGCGTCCGGGATCCCACCATCACC
>Zotu11936
TTGGATAGTACGGCTAGCAAATTTTGGGCGACTGTATGTAAGCAGATGACTTGTTTTGAGGTGCCGGTGTATGCTGAGACCTTAGACGAAGCTCTTCAGTTAGCTGAATGGCAGTATGGTCAGAAGGCGGATTATTCGCTGGTGACCCGCGTGCGTCCGGGATCCCACCATCACC
>Zotu11953
TTGGATAGTACGGCTAGCAAATTTTGGGCGACTGTAGTGAGTAGGGGTGGGGGGAGGTTTGAGGTGCCGGTGTATGCTGAGACCTTAGACGAAGCTCTTCAGTTAGCTGAATGGCAGTATTTTGCTTTTGGTCGTCCTTATGTGACCCGCGTGCGTCCGGGATCCCACCATCACC
>Zotu11968
TTGGATAGTACGGCTAGCAAATTTTGGGCGACTGTATTGGGGCCTGGTCTGGGGTTTGAGGTGCCGGTGTATGCTGAGACCTTAGACGAAGCTCTTCAGTTAGCTGAATGGCAGTATGCTGATGAGGATGATGCTGTGACCCGCGTGCGTCCGGGATCCCACCATCACC
>Zotu11998
TTGGATAGTACGGCTAGCAAATTTTGGGCGACTGTATGTGGTCCTTATGCTGCGTGTTTTGAGGTGCCGGTGTATGCTGAGACCTTAGACGAAGCTCTTCAGTTAGCTGAATGGCAGTATAAGGGTCTTCATAGTCGTCGGGTGACCCGCGTGCGTCCGGGATCCCACCATCACC
>Zotu12002
TTGGATAGTACGGCTAGCAAATTTTGGGCGACTGTATGTCCGACTGTGCCTTGTTTTGAGGTGCCGGTGTATGCTGAGACCTTAGACGAAGCTCTTCAGTTAGCTGAATGGCAGTATGGTATGTATCATTGGCTGGTGACCCGCGTGCGTCCGGGATCCCACCATCACC
>Zotu12005
TTGGATAGTACGGCTAGCAAATTTTGGGCGACTGTATGTAAGAGGCGGGGTTGTTTTGAGGTGCCGGTGTATGCTGAGACCTTAGACGAAGCTCTTCAGTTAGCTGAATGGCAGTATCCTGGTGGGGAGTTGGATAATGTGACCCGCGTGCGTCCGGGATCCCACCATCACC
>Zotu12006
TTGGATAGTACGGCTAGCAAATTTTGGGCGACTGTATGTAAGGGGGGTGTTCGGTGTTTTGAGGTGCCGGTGTATGCTGAGACCTTAGACGAAGCTCTTCAGTTAGCTGAATGGCAGTATGTGGATAGTCGGTGGAATCGTTATGTGACCCGCGTGCGTCCGGGATCCCACCATCACC
>Zotu12011
TTGGATAGTACGGCTAGCAAATTTTGGGCGACTGTATGTCCGGGTAATCTGAGTTGTTTTGAGGTGCCGGTGTATGCTGAGACCTTAGACGAAGCTCTTCAGTTAGCTGAATGGCAGTATCATATGGGGGTTAGTAGGATGGGGGTGACCCGCGTGCGTCCGGGATCCCACCATCACC
>Zotu12030
TTGGATAGTACGGCTAGCAAATTTTGGGCGACTGTATGTGCGGGTCATTGTTGTTTTGAGGTGCCGGTGTATGCTGAGACCTTAGACGAAGCTCTTCAGTTAGCTGAATGGCAGTATGAGAATAGGGCTACGAGGAAGGTGACCCGCGTGCGTCCGGGATCCCACCATCACC
>Zotu12048
TTGGATAGTACGGCTAGCAAATTTTGGGCGACTGTAATGCCTCTTACGGTGAGGGGTAGTTTTGAGGTGCCGGTGTATGCTGAGACCTTAGACGAAGCTCTTCAGTTAGCTGAATGGCAGTATTTTCCTGAGCTGCTGGTTGTGACCCGCGTGCGTCCGGGATCCCACCATCACC
>Zotu12060
TTGGATAGTACGGCTAGCAAATTTTGGGCGACTGTATGTCAGCTTCCTAGTCTTTGTTTTGAGGTGCCGGTGTATGCTGAGACCTTAGACGAAGCTCTTCAGTTAGCTGAATGGCAGTATGATTCTAAGCTGCAGACGGCGGTGACCCGCGTGCGTCCGGGATCCCACCATCACC
>Zotu12073
TTGGATAGTACGGCTAGCAAATTTTGGGCGACTGTATGTAGTTATGCTCGTAATTGTTTTGAGGTGCCGGTGTATGCTGAGACCTTAGACGAAGCTCTTCAGTTAGCTGAATGGCAGTATTATGCTCCGGCGGTTCTTGCTGTGACCCGCGTGCGTCCGGGATCCCACCATCACC
>Zotu12074
TTGGATAGTACGGCTAGCAAATTTTGGGCGACTGTATGTGGGGTTTATGGGTGTTTTGAGGTGCCGGTGTATGCTGAGACCTTAGACGAAGCTCTTCAGTTAGCTGAATGGCAGTATAGTCGTCTTAGTTCTTATGTGACCCGCGTGCGTCCAGGATCCCACCATCACC
>Zotu12135
TTGGATAGTACGGCTAGCAAATTTTGGGCGACTGTATGTTTGCGGACGTCGTGTTTTGAGGTGCCGGTGTATGCTGAGACCTTAGACGAAGCTCTTCAGTTAGCTGAATGGCAGTATAATCGGCGTCGGCGGAGTGCTAGTGTGACCCGCGTGCGTCCGGGATCCCACCATCACC
>Zotu12139
TTGGATAGTACGGCTAGCAAATTTTGGGCGACTGTATGTAATATGAAGGCGTGTTTTGAGGTGCCGGTGTATGCTGAGACCTTAGACGAAGCTCTTCAGTTAGCTGAATGGCAGTATCGGCGTCATTGTGGGAGTGTGACCCGCGTGCGTCCGGGATCCCACCATCACC
>Zotu12151
TTGGATAGTACGGCTAGCAAATTTTGGGCGACTGTATGTTCGGGGCCGCCGTGTTTTGAGGTGCCGGTGTATGCTGAGACCTTAGACGAAGCTCTTCAGTTAGCTGAATGGCAGTATTTGGTTCGGCGTCTTTGGGCGGATGTGACCCGCGTGCGTCCGGGATCCCACCATCACC
>Zotu12158
TTGGATAGTACGGCTAGCAAATTTTGGGCGACTGTAATGTGTGGGAAGTTGGTTGAGTGGTTTGAGGTGCCGGTGTATGCTGAGACCTTAGACGAAGCTCTTCAGTTAGCTGAATGGCAGTATAGGCTGGCGCCTCCTCTTGTTGTGACCCGCGTGCGTCCGGGATCCCACCATCACC
>Zotu12170
TTGGATAGTACGGCTAGCAAATTTTGGGCGACTGTATGTCATCAGCCTCGGCGGACTTTTGAGGTGCCGGTGTATGCTGAGACCTTAGACGAAGCTCTTCAGTTAGCTGAATGGCAGTATGATCGTGCGGTGAGTCAGGGTGGTGTGACCCGCGTGCGTCCGGGATCCCACCATCACC
>Zotu12179
TTGGATAGTACGGCTAGCAAATTTTGGGCGACTGTAATGTTGGTGCCTACGAATTTTGAGGTGCCGGTGTATGCTGAGACCTTAGACGAAGCTCTTCAGTTAGCTGAATGGCAGTATGATGGTCATCTGCTGGCTGTGACCCGCGTGCGTCCGGGATCCCACCATCACC
>Zotu12182
TTGGATAGTACGGCTAGCAAATTTTGGGCGACTGTATGTCTGGAGGTGGGGGGGGTGTGTTTTGAGGTGCCGGTGTATGCTGAGACCTTAGACGAAGCTCTTCAGTTAGCTGAATGGCAGTATATGCGTGGTAAGATGGAGGCTCGGGTGACCCGCGTGCGTCCGGGATCCCACCATCACC
>Zotu12194
TTGGATAGTACGGCTAGCAAATTTTGGGCGACTGTACCTACGAAGTGTAATAATATGTTGTTTGAGGTGCCGGTGTATGCTGAGACCTTAGACGAAGCTCTTCAGTTAGCTGAATGGCAGTATCTGACGGCGTTTAAGGGGCCGGTGACCCGCGTGCGTCCGGGATCCCACCATCACC
>Zotu12195
TTGGATAGTACGGCTAGCAAATTTTGGGCGACTGTATGTAGTCGGGAGGATTCGTGTTTTGAGGTGCCGGTGTATGCTGAGACCTTAGACGAAGCTCTTCAGTTAGCTGAATGGCAGTATCGGACGAAGACTCCGTCGGTGGTGACCCGCGTGCGTCCGGGATCCCACCATCACC
>Zotu12201
TTGGATAGTACGGCTAGCAAATTTTGGGCGACTGTATGTGCTTGTAGTCGGTGTTTTGAGGTGCCGGTGTATGCTGAGACCTTAGACGAAGCTCTTCAGTTAGCTGAATGGCAGTATAGGATGTTGATTGGGGGGGTGACCCGCGTGCGTCCGGGATCCCACCATCACC
>Zotu12206
TTGGATAGTACGGCTAGCAAATTTTGGGCGACTGTATGTGGTAAGTTGGTTTGTTTTGAGGTGCCGGTGTATGCTGAGACCTTAGACGAAGCTCTTCAGTTAGCTGAATGGCAGTATCATCGTTCTTCTCGTTGGGTGACCCGCGTGCGTCCGGGATCCCACCATCACC
>Zotu12209
TTGGATAGTACGGCTAGCAAATTTTGGGCGACTGTATGTTCTCAGCATCGTTGTTTTGAGGTGCCGGTGTATGCTGAGACCTTAGACGAAGCTCTTCAGTTAGCTGAATGGCAGTATCGGCGTAATGAGGATCAGAGGACTGTGACCCGCGTGCGTCCGGGATCCCACCATCACC
>Zotu12212
TTGGATAGTACGGCTAGCAAATTTTGGGCGACTGTATGTATGCATGTGTATTGTTTTGAGGTGCCGGTGTATGCTGAGACCTTAGACGAAGCTCTTCAGTTAGCTGAATGGCAGTATGTGCCTAATGGTTTTGCGGGGGTGACCCGCGTGCGTCCGGGATCCCACCATCACC
>Zotu12236
TTGGATAGTACGGCTAGCAAATTTTGGGCGACTGTACGGGGGCTGCCGGGTGGGGCGCGTTTTGAGGTGCCGGTGTATGCTGAGACCTTAGACGAAGCTCTTCAGTTAGCTGAATGGCAGTATACGCGTGATCGGTGTCATCCGGTGACCCGCGTGCGTCCGGGATCCCACCATCACC
>Zotu12247
TTGGATAGTACGGCTAGCAAATTTTGGGCGACTGTACCGTATAGTCATGCTTTGGGGTTTGAGGTGCCGGTGTATGCTGAGACCTTAGACGAAGCTCTTCAGTTAGCTGAATGGCAGTATGGTGGTAAGAGGGATATGCCGGTGACCCGCGTGCGTCCGGGATCCCACCATCACC
>Zotu12252
TTGGATAGTACGGCTAGCAAATTTTGGGCGACTGTATGTGAGATGGGTAATCGTTGTTTTGAGGTGCCGGTGTATGCTGAGACCTTAGACGAAGCTCTTCAGTTAGCTGAATGGCAGTATCGTAAGATGGGTTGTCCTGCGGTGACCCGCGTGCGTCCGGGATCCCACCATCACC
>Zotu12255
TTGGATAGTACGGCTAGCAAATTTTGGGCGACTGTATGTAGGAGTCGGGAGATGTGTTTTGAGGTGCCGGTGTATGCTGAGACCTTAGACGAAGCTCTTCAGTTAGCTGAATGGCAGTATAGTTCGCTTATGCCGGTGGTGACCCGCGTGCGTCCGGGATCCCACCATCACC
>Zotu12288
TTGGATAGTACGGCTAGCAAATTTTGGGCGACTGTATGTAGGAAGGGGTTTACGTGTTTTGAGGTGCCGGTGTATGCTGAGACCTTAGACGAAGCTCTTCAGTTAGCTGAATGGCAGTATGTGCCGCCGTTTTCTGCTCATGGTGTGACCCGCGTGCGTCCGGGATCCCACCATCACC
>Zotu12306
TTGGATAGTACGGCTAGCAAATTTTGGGCGACTGTATGTAATAAGGGTACTTGTTTTGAGGTGCCGGTGTATGCTGAGACCTTAGACGAAGCTCTTCAGTTAGCTGAATGGCAGTATACGCTGCGTCCTGATGGTCTGGTGACCCGCGTGCGTCCGGGATCCCACCATCACC
>Zotu12345
TTGGATAGTACGGCTAGCAAATTTTGGGCGACTGTACCGCTGGCGCGGAGGGGGACTGTGTTTGAGGTGCCGGTGTATGCTGAGACCTTAGACGAAGCTCTTCAGTTAGCTGAATGGCAGTATCCGTTTGCGCGGTGTTGGGTGACCCGCGTGCGTCCGGGATCCCACCATCACC
>Zotu12347
TTGGATAGTACGGCTAGCAAATTTTGGGCGACTGTATGTCGTCATAGTCCTTGTTTTGAGGTGCCGGTGTATGCTGAGACCTTAGACGAAGCTCTTCAGTTAGCTGAATGGCAGTATTCGCGGGGTTGTGATCTTGTGCGGGTGACCCGCGTGCGTCCGGGATCCCACCATCACC
>Zotu12396
TTGGATAGTACGGCTAGCAAATTTTGGGCGACTGTAAATCCTGGGGAGAGGTGTTTTGAGGTGCCGGTGTATGCTGAGACCTTAGACGAAGCTCTTCAGTTAGCTGAATGGCAGTATGCTCCGAAGGGGGGTAGGTGTGTGACCCGCGTGCGTCCGGGATCCCACCATCACC
>Zotu12402
TTGGATAGTACGGCTAGCAAATTTTGGGCGACTGTATGTAAGGTGGTGAGTTGTTTTGAGGTGCCGGTGTATGCTGAGACCTTAGACGAAGCTCTTCAGTTAGCTGAATGGCAGTATCGGAGGTTGAATATGGCGGTGACCCGCGTGCGTCCGGGATCCCACCATCACC
>Zotu12413
TTGGATAGTACGGCTAGCAAATTTTGGGCGACTGTATGTCAGGGTCGGGGGTGTTTTGAGGTGCCGGTGTATGCTGAGACCTTAGACGAAGCTCTTCAGTTAGCTGAATGGCAGTATGCTGGTGTGCATCTTGCGTCGGTGACCCGCGTGCGTCCGGGATCCCACCATCACC
>Zotu12434
TTGGATAGTACGGCTAGCAAATTTTGGGCGACTGTATGTAGGGCGGGTCATTGTTTTGAGGTGCCGGTGTATGCTGAGACCTTAGACGAAGCTCTTCAGTTAGCTGAATGGCAGTATAATCGTTATCATACTAGGGGTGTGACCCGCGTGCGTCCGGGATCCCACCATCACC
>Zotu12470
TTGGATAGTACGGCTAGCAAATTTTGGGCGACTGTACCGTCTGGGGTGACGTGGGTGTTTGAGGTGCCGGTGTATGCTGAGACCTTAGACGAAGCTCTTCAGTTAGCTGAATGGCAGTATTCGCATATGCGGGGTCGGACGTATGTGACCCGCGTGCGTCCGGGATCCCACCATCACC
>Zotu12480
TTGGATAGTACGGCTAGCAAATTTTGGGCGACTGTATGTAAGTGGTGTCTGTGTTTTGAGGTGCCGGTGTATGCTGAGACCTTAGACGAAGCTCTTCAGTTAGCTGAATGGCAGTATGATGCGTGTACTGGTGTGGTGACCCGCGTGCGTCCGGGATCCCACCATCACC
>Zotu12510
TTGGATAGTACGGCTAGCAAATTTTGGGCGACTGTATGTAATCAGACTATGTGTTTTGAGGTGCCGGTGTATGCTGAGACCTTAGACGAAGCTCTTCAGTTAGCTGAATGGCAGTATACGTGGAGGACGAGGCGTGGGGGTGTGACCCGCGTGCGTCCGGGATCCCACCATCACC
>Zotu12516
TTGGATAGTACGGCTAGCAAATTTTGGGCGACTGTATGTGGGGGGGTGAGTCGGTGTTTTGAGGTGCCGGTGTATGCTGAGACCTTAGACGAAGCTCTTCAGTTAGCTGAATGGCAGTATATGACTTCTAAGGAGGCTTTGAGGGTGACCCGCGTGCGTCCGGGATCCCACCATCACC
>Zotu12521
TTGGATAGTACGGCTAGCAAATTTTGGGCGACTGTATGTTATGTTACGAGGAGGCCGTGTTTTGAGGTGCCGGTGTATGCTGAGACCTTAGACGAAGCTCTTCAGTTAGCTGAATGGCAGTATAATGTGGCTCATCTGTCGAGGGCTGTGACCCGCGTGCGTCCGGGATCCCACCATCACC
>Zotu12580
TTGGATAGTACGGCTAGCAAATTTTGGGCGACTGTATGTAGTGTTGAGGTTTGTTTTGAGGTGCCGGTGTATGCTGAGACCTTAGACGAAGCTCTTCAGTTAGCTGAATGGCAGTATCGGGCGGGTAGGAAGAGGGGTGTGACCCGCGTGCGTCCGGGATCCCACCATCACC
>Zotu12589
TTGGATAGTACGGCTAGCAAATTTTGGGCGACTGTATCGAATGGTCATATGGTGGTTTTTGAGGTGCCGGTGTATGCTGAGACCTTAGACGAAGCTCTTCAGTTAGCTGAATGGCAGTATCGGGCGATTAGTGGTTCTGTGACCCGCGTGCGTCCGGGATCCCACCATCACC
>Zotu12595
TTGGATAGTACGGCTAGCAAATTTTGGGCGACTGTAAATTTTGGGCCGTGGGGGCGGTTTGAGGTGCCGGTGTATGCTGAGACCTTAGACGAAGCTCTTCAGTTAGCTGAATGGCAGTATACTAATATGGTGCCTGCGGTGACCCGCGTGCGTCCGGGATCCCACCATCACC
>Zotu12596
TTGGATAGTACGGCTAGCAAATTTTGGGCGACTGTATGTTATATGAAGCGTCTGGATTGTTTTGAGGTGCCGGTGTATGCTGAGACCTTAGACGAAGCTCTTCAGTTAGCTGAATGGCAGTATTGGTTGGTTCCTACTTCGGTGACCCGCGTGCGTCCGGGATCCCACCATCACC
>Zotu12597
TTGGATAGTACGGCTAGCAAATTTTGGGCGACTGTATGTAATGTTGGGCGTGGGCCGTGTTTTGAGGTGCCGGTGTATGCTGAGACCTTAGACGAAGCTCTTCAGTTAGCTGAATGGCAGTATGGGAGGGTTGTGCATCTTGGTGTGACCCGCGTGCGTCCGGGATCCCACCATCACC
>Zotu12604
TTGGATAGTACGGCTAGCAAATTTTGGGCGACTGTATGTGCGTCGCGGGGTGCGTGTTTTGAGGTGCCGGTGTATGCTGAGACCTTAGACGAAGCTCTTCAGTTAGCTGAATGGCAGTATGATCGTAAGTCTCGTTTTGTGACCCGCGTGCGTCCGGGATCCCACCATCACC
>Zotu12606
TTGGATAGTACGGCTAGCAAATTTTGGGCGACTGTATGTAATACTTCGACGACTTGTTTTGAGGTGCCGGTGTATGCTGAGACCTTAGACGAAGCTCTTCAGTTAGCTGAATGGCAGTATGTGGGGAATGCGTCTGGGAGGGTGACCCGCGTGCGTCCGGGATCCCACCATCACC
>Zotu12608
TTGGATAGTACGGCTAGCAAATTTTGGGCGACTGTATGTGGGGGTGGTCGGACGTGTTTTGAGGTGCCGGTGTATGCTGAGACCTTAGACGAAGCTCTTCAGTTAGCTGAATGGCAGTATGCTTTGCCGGGTCGTGGGACGGTGACCCGCGTGCGTCCGGGATCCCACCATCACC
>Zotu12614
TTGGATAGTACGGCTAGCAAATTTTGGGCGACTGTATGTGGTATGTCGTCGAAGATGTGTTTTGAGGTGCCGGTGTATGCTGAGACCTTAGACGAAGCTCTTCAGTTAGCTGAATGGCAGTATGGTTTGCGGCAGCCGTGGGTGACCCGCGTGCGTCCGGGATCCCACCATCACC
>Zotu12619
TTGGATAGTACGGCTAGCAAATTTTGGGCGACTGTAGTGCCGCGTTGGACGATGTTTGAGGTGCCGGTGTATGCTGAGACCTTAGACGAAGCTCTTCAGTTAGCTGAATGGCAGTATTGGGCGTGTATTCGTGGGGTGACCCGCGTGCGTCCGGGATCCCACCATCACC
>Zotu12627
TTGGATAGTACGGCTAGCAAATTTTGGGCGACTGTATGTCGGGCTAAGGGTTGTTTTGAGGTGCCGGTGTATGCTGAGACCTTAGACGAAGCTCTTCAGTTAGCTGAATGGCAGTATCGTACTTTGGCGCCTGTTGGGGTGACCCGCGTGCGTCCGGGATCCCACCATCACC
>Zotu12631
TTGGATAGTACGGCTAGCAAATTTTGGGCGACTGTATGTGATTATATGCGGTGTTTTGAGGTGCCGGTGTATGCTGAGACCTTAGACGAAGCTCTTCAGTTAGCTGAATGGCAGTATCTGCCGAGGCGTTCGGGTTTTGTGACCCGCGTGCGTCCGGGATCCCACCATCACC
>Zotu12634
TTGGATAGTACGGCTAGCAAATTTTGGGCGACTGTATGTGTTCCTGGTTCGGCTTGTTTTGAGGTGCCGGTGTATGCTGAGACCTTAGACGAAGCTCTTCAGTTAGCTGAATGGCAGTATTGTGTTAGGGGTAAGAGGACGGTGACCCGCGTGCGTCCGGGATCCCACCATCACC
>Zotu12638
TTGGATAGTACGGCTAGCAAATTTTGGGCGACTGTAAGGTATCTGCGTCATAGGTTTGAGGTGCCGGTGTATGCTGAGACCTTAGACGAAGCTCTTCAGTTAGCTGAATGGCAGTATAGTCATGGTGGTTCGTTTGTGACCCGCGTGCGTCCGGGATCCCACCATCACC
>Zotu12640
TTGGATAGTACGGCTAGCAAATTTTGGGCGACTGTATGTACTCTGGATGATTGTTTTGAGGTGCCGGTGTATGCTGAGACCTTAGACGAAGCTCTTCAGTTAGCTGAATGGCAGTATGCTTTGTGTCATTGGCGGGCGGTGACCCGCGTGCGTCCGGGATCCCACCATCACC
>Zotu12656
TTGGATAGTACGGCTAGCAAATTTTGGGCGACTGTATGGGGGATTGGTCCTTGTGTTTTTGAGGTGCCGGTGTATGCTGAGACCTTAGACGAAGCTCTTCAGTTAGCTGAATGGCAGTATCATCAGACGGGGCGTCCGCCGGTGACCCGCGTGCGTCCGGGATCCCACCATCACC
>Zotu12668
TTGGATAGTACGGCTAGCAAATTTTGGGCGACTGTATGTAAGTGGCGGAGGAGGGAGTGTTTTGAGGTGCCGGTGTATGCTGAGACCTTAGACGAAGCTCTTCAGTTAGCTGAATGGCAGTATGATTTTGAGAGTCCGAGGGGGTATGTGACCCGCGTGCGTCCGGGATCCCACCATCACC
>Zotu12672
TTGGATAGTACGGCTAGCAAATTTTGGGCGACTGTAGATGCGGTTCGTTCTGATTTTGAGGTGCCGGTGTATGCTGAGACCTTAGACGAAGCTCTTCAGTTAGCTGAATGGCAGTATACGAAGCGGGGTCCGGTTGTGACCCGCGTGCGTCCGGGATCCCACCATCACC
>Zotu12674
TTGGATAGTACGGCTAGCAAATTTTGGGCGACTGTATGTCAGCCTGGGCATGCGATGTGTTTTGAGGTGCCGGTGTATGCTGAGACCTTAGACGAAGCTCTTCAGTTAGCTGAATGGCAGTATGCTGTGCATATGTGGCGGGTGACCCGCGTGCGTCCGGGATCCCACCATCACC
>Zotu12677
TTGGATAGTACGGCTAGCAAATTTTGGGCGACTGTATGTTTTGGTCGTAGGTGTTTTGAGGTGCCGGTGTATGCTGAGACCTTAGACGAAGCTCTTCAGTTAGCTGAATGGCAGTATCCGGCTCTTCGTGGTCGTCAGGTGACCCGCGTGCGTCCGGGATCCCACCATCACC
>Zotu12733
TTGGATAGTACGGCTAGCAAATTTTGGGCGACTGTACTTAGTACTGGTGATCTTTTTGAGGTGCCGGTGTATGCTGAGACCTTAGACGAAGCTCTTCAGTTAGCTGAATGGCAGTATAGTGCTACGCTTGGTAGGCCGCGTGTGACCCGCGTGCGTCCGGGATCCCACCATCACC
>Zotu12755
TTGGATAGTACGGCTAGCAAATTTTGGGCGACTGTACCTGTGACGTTGAGGAGGATTAAGTTTGAGGTGCCGGTGTATGCTGAGACCTTAGACGAAGCTCTTCAGTTAGCTGAATGGCAGTATTCGTTTAGTCCTCATTGGGTGACCCGCGTGCGTCCGGGATCCCACCATCACC
>Zotu12756
TTGGATAGTACGGCTAGCAAATTTTGGGCGACTGTATGTGTGGATGCGTGGTGTTTTGAGGTGCCGGTGTATGCTGAGACCTTAGACGAAGCTCTTCAGTTAGCTGAATGGCAGTATAGTCATCGTCTTGTGAGTTGGAGGGTGACCCGCGTGCGTCCGGGATCCCACCATCACC
>Zotu12761
TTGGATAGTACGGCTAGCAAATTTTGGGCGACTGTATGTCTTCAGGGTACGACGCTGTGTTTTGAGGTGCCGGTGTATGCTGAGACCTTAGACGAAGCTCTTCAGTTAGCTGAATGGCAGTATTGTCAGCCTTCGAAGCGTGATCCGGTGACCCGCGTGCGTCCGGGATCCCACCATCACC
>Zotu12764
TTGGATAGTACGGCTAGCAAATTTTGGGCGACTGTACAGCCGGTGCTGAATCGTTTTGAGGTGCCGGTGTATGCTGAGACCTTAGACGAAGCTCTTCAGTTAGCTGAATGGCAGTATCGGGGGTGGTCTGATCATGTGACCCGCGTGCGTCCGGGATCCCACCATCACC
>Zotu12775
TTGGATAGTACGGCTAGCAAATTTTGGGCGACTGTATGTCTTTCTTATCTTTGTTTTGAGGTGCCGGTGTATGCTGAGACCTTAGACGAAGCTCTTCAGTTAGCTGAATGGCAGTATGTTATTAGGCATCCTATTGTGACCCGCGTGCGTCCGGGATCCCACCATCACC
>Zotu12792
TTGGATAGTACGGCTAGCAAATTTTGGGCGACTGTATGTTGTAATTTTACTTGTTTTGAGGTGCCGGTGTATGCTGAGACCTTAGACGAAGCTCTTCAGTTAGCTGAATGGCAGTATCCTAATTCGAGGTTGCTTGTGACCCGCGTGCGTCCGGGATCCCACCATCACC
>Zotu12795
TTGGATAGTACGGCTAGCAAATTTTGGGCGACTGTACCTGGTGGTGGTTCTGGGGGGTTTGAGGTGCCGGTGTATGCTGAGACCTTAGACGAAGCTCTTCAGTTAGCTGAATGGCAGTATTTGACGGCTGGGGCGAATGTGACCCGCGTGCGTCCGGGATCCCACCATCACC
>Zotu12816
TTGGATAGTACGGCTAGCAAATTTTGGGCGACTGTATGTTTTCGTCGTACGATGTGTTTTGAGGTGCCGGTGTATGCTGAGACCTTAGACGAAGCTCTTCAGTTAGCTGAATGGCAGTATGTGCGGCGGGCGACGCCTCTGGTGACCCGCGTGCGTCCGGGATCCCACCATCACC
>Zotu12819
TTGGATAGTACGGCTAGCAAATTTTGGGCGACTGTATGTCATTTTGTGTCGGAGTTTGAGGTGCCGGTGTATGCTGAGACCTTAGACGAAGCTCTTCAGTTAGCTGAATGGCAGTATGGGAGTCCGACGAGGCGGGTGACCCGCGTGCGTCCGGGATCCCACCATCACC
>Zotu12826
TTGGATAGTACGGCTAGCAAATTTTGGGCGACTGTATGTGATCATCGTGGTTGTTTTGAGGTGCCGGTGTATGCTGAGACCTTAGACGAAGCTCTTCAGTTAGCTGAATGGCAGTATTCTGAGCGGTGTAATTGTCGGCCGGTGACCCGCGTGCGTCCGGGATCCCACCATCACC
>Zotu12836
TTGGATAGTACGGCTAGCAAATTTTGGGCGACTGTAGTGGGGATGCGTCATGTGTTTGAGGTGCCGGTGTATGCTGAGACCTTAGACGAAGCTCTTCAGTTAGCTGAATGGCAGTATCCTTGGGGGCTTAGGCCTGTGACCCGCGTGCGTCCGGGATCCCACCATCACC
>Zotu12840
TTGGATAGTACGGCTAGCAAATTTTGGGCGACTGTACCGCCGCCGGGGGCGCAGGCGGGGTTTGAGGTGCCGGTGTATGCTGAGACCTTAGACGAAGCTCTTCAGTTAGCTGAATGGCAGTATCTGGCTTTGAGTCAGTGGGTGACCCGCGTGCGTCCGGGATCCCACCATCACC
>Zotu12867
TTGGATAGTACGGCTAGCAAATTTTGGGCGACTGTATGTATTAGTAGGCCTTGTTTTGAGGTGCCGGTGTATGCTGAGACCTTAGACGAAGCTCTTCAGTTAGCTGAATGGCAGTATTCTATTCAGCATTCGACGGTGACCCGCGTGCGTCCGGGATCCCACCATCACC
>Zotu12884
TTGGATAGTACGGCTAGCAAATTTTGGGCGACTGTATGTAGTCCTAGGCTGTTGTGTTGTTTTGAGGTGCCGGTGTATGCTGAGACCTTAGACGAAGCTCTTCAGTTAGCTGAATGGCAGTATAGGGATACGTATGCTGGTGTGACCCGCGTGCGTCCGGGATCCCACCATCACC
>Zotu12920
TTGGATAGTACGGCTAGCAAATTTTGGGCGACTGTATGTGTTGGGGCTGCGTGTTTTGAGGTGCCGGTGTATGCTGAGACCTTAGACGAAGCTCTTCAGTTAGCTGAATGGCAGTATGGGGAGATGGTTCGGCGGGTGACCCGCGTGCGTCCGGGATCCCACCATCACC
>Zotu12921
TTGGATAGTACGGCTAGCAAATTTTGGGCGACTGTATGTCCTGATAGGTTTACGTGTTTTGAGGTGCCGGTGTATGCTGAGACCTTAGACGAAGCTCTTCAGTTAGCTGAATGGCAGTATGTGCATTTTTGGTGTCATCCGGTGACCCGCGTGCGTCCGGGATCCCACCATCACC
>Zotu12928
TTGGATAGTACGGCTAGCAAATTTTGGGCGACTGTATTGCAGGCTAAGTCGACTGCTGTTTTTGAGGTGCCGGTGTATGCTGAGACCTTAGACGAAGCTCTTCAGTTAGCTGAATGGCAGTATGCGCCTGCTTGGCGGAGGGGGGTGACCCGCGTGCGTCCGGGATCCCACCATCACC
>Zotu12930
TTGGATAGTACGGCTAGCAAATTTTGGGCGACTGTAGTTGTTCTTAAGAGTTCGCCTTTTGAGGTGCCGGTGTATGCTGAGACCTTAGACGAAGCTCTTCAGTTAGCTGAATGGCAGTATGGTGGGCCGTGGTCTCGTGTGACCCGCGTGCGTCCGGGATCCCACCATCACC
>Zotu12947
TTGGATAGTACGGCTAGCAAATTTTGGGCGACTGTATGTGCGGAGGGTCGTTGTTTTGAGGTGCCGGTGTATGCTGAGACCTTAGACGAAGCTCTTCAGTTAGCTGAATGGCAGTATCGGCCTCATTGGCGGGCGAATGTGACCCGCGTGCGTCCGGGATCCCACCATCACC
>Zotu12954
TTGGATAGTACGGCTAGCAAATTTTGGGCGACTGTATGTCGTAGGGGGTTTCATTGTTTTGAGGTGCCGGTGTATGCTGAGACCTTAGACGAAGCTCTTCAGTTAGCTGAATGGCAGTATGATTGTGGTATTAAGTGGGTGACCCGCGTGCGTCCGGGATCCCACCATCACC
>Zotu12956
TTGGATAGTACGGCTAGCAAATTTTGGGCGACTGTATGTTGTCGTGGTGGGCGTTGTTTTGAGGTGCCGGTGTATGCTGAGACCTTAGACGAAGCTCTTCAGTTAGCTGAATGGCAGTATTCGGCGCTGTGTGCGCCTGTGACCCGCGTGCGTCCGGGATCCCACCATCACC
>Zotu12957
TTGGATAGTACGGCTAGCAAATTTTGGGCGACTGTATGTGCGACTCCGTCTGGGTGTTTTGAGGTGCCGGTGTATGCTGAGACCTTAGACGAAGCTCTTCAGTTAGCTGAATGGCAGTATCGTTTGTATCGGAGTACGGTGACCCGCGTGCGTCCGGGATCCCACCATCACC
>Zotu13001
TTGGATAGTACGGCTAGCAAATTTTGGGCGACTGTATGTGAGTGGCCTTTTTGTTGTTTTGAGGTGCCGGTGTATGCTGAGACCTTAGACGAAGCTCTTCAGTTAGCTGAATGGCAGTATCTGCTGGCTACGAGTCCTGTGACCCGCGTGCGTCCGGGATCCCACCATCACC
>Zotu13002
TTGGATAGTACGGCTAGCAAATTTTGGGCGACTGTATGTAATGGTGCGGTTCCTAGGTGTTTTGAGGTGCCGGTGTATGCTGAGACCTTAGACGAAGCTCTTCAGTTAGCTGAATGGCAGTATCAGTATAAGGGTGGTCCGGATGTGACCCGCGTGCGTCCGGGATCCCACCATCACC
>Zotu13007
TTGGATAGTACGGCTAGCAAATTTTGGGCGACTGTATGTAATGGTATGGTTCATTGTTTTGAGGTGCCGGTGTATGCTGAGACCTTAGACGAAGCTCTTCAGTTAGCTGAATGGCAGTATGCGCGTCATGCGTCTCGTCCGCGGGTGACCCGCGTGCGTCCGGGATCCCACCATCACC
>Zotu13016
TTGGATAGTACGGCTAGCAAATTTTGGGCGACTGTACCTCCGTATCGGTGGGCGTTTGAGGTGCCGGTGTATGCTGAGACCTTAGACGAAGCTCTTCAGTTAGCTGAATGGCAGTATGTTTGTCCTGGGAGGGATGTGACCCGCGTGCGTCCGGGATCCCACCATCACC
>Zotu13047
TTGGATAGTACGGCTAGCAAATTTTGGGCGACTGTATGTCTGTGGGTGAATGGGTGTTTTGAGGTGCCGGTGTATGCTGAGACCTTAGACGAAGCTCTTCAGTTAGCTGAATGGCAGTATGGGCGTCGGCAGATGGGGGTGACCCGCGTGCGTCCGGGATCCCACCATCACC
>Zotu13051
TTGGATAGTACGGCTAGCAAATTTTGGGCGACTGTATGTAGTTATCTTCCGGATCTTTGTTTTGAGGTGCCGGTGTATGCTGAGACCTTAGACGAAGCTCTTCAGTTAGCTGAATGGCAGTATTCGTGGTGGCCGGTGAGGGTGACCCGCGTGCGTCCGGGATCCCACCATCACC
>Zotu13055
TTGGATAGTACGGCTAGCAAATTTTGGGCGACTGTAGATCGTGTTTCGCAGTGTTTTGAGGTGCCGGTGTATGCTGAGACCTTAGACGAAGCTCTTCAGTTAGCTGAATGGCAGTATCCTATGGCGCGGAATAAGCCTGTGACCCGCGTGCGTCCGGGATCCCACCATCACC
>Zotu13065
TTGGATAGTACGGCTAGCAAATTTTGGGCGACTGTATGTTCTGTGGGGGGTGCGTGTTTTGAGGTGCCGGTGTATGCTGAGACCTTAGACGAAGCTCTTCAGTTAGCTGAATGGCAGTATCAGGGGATGAGGTCTGTTGGGGTGACCCGCGTGCGTCCGGGATCCCACCATCACC
>Zotu13070
TTGGATAGTACGGCTAGCAAATTTTGGGCGACTGTATGTATTAGGAATAATAATCTTTGTTTTGAGGTGCCGGTGTATGCTGAGACCTTAGACGAAGCTCTTCAGTTAGCTGAATGGCAGTATGAGGCTCGTAGGTTTGAGTCTGCTGTGACCCGCGTGCGTCCGGGATCCCACCATCACC
>Zotu13072
TTGGATAGTACGGCTAGCAAATTTTGGGCGACTGTATGTCAGCGGAGGTCTCAGAGTTGTTTTGAGGTGCCGGTGTATGCTGAGACCTTAGACGAAGCTCTTCAGTTAGCTGAATGGCAGTATCATATTGTTCCTGCGGGGGTGACCCGCGTGCGTCCGGGATCCCACCATCACC
>Zotu13136
TTGGATAGTACGGCTAGCAAATTTTGGGCGACTGTATGTCCGGGGAAGTGGTGTTTTGAGGTGCCGGTGTATGCTGAGACCTTAGACGAAGCTCTTCAGTTAGCTGAATGGCAGTATGTTCGTAGTCAGGTGCCTTCTTTTGTGACCCGCGTGCGTCCGGGATCCCACCATCACC
>Zotu13148
TTGGATAGTACGGCTAGCAAATTTTGGGCGACTGTATCTTGTCCGTTGAATAGGAAGTTTGAGGTGCCGGTGTATGCTGAGACCTTAGACGAAGCTCTTCAGTTAGCTGAATGGCAGTATTTGCGGGGTTGTGATAGGAGTGTGACCCGCGTGCGTCCGGGATCCCACCATCACC
>Zotu13173
TTGGATAGTACGGCTAGCAAATTTTGGGCGACTGTATGTGGGCGGGAGGTGTGTTTTGAGGTGCCGGTGTATGCTGAGACCTTAGACGAAGCTCTTCAGTTAGCTGAATGGCAGTATTATTTGCGGTGGCCGTATCCGGTGACCCGCGTGCGTCCGGGATCCCACCATCACC
>Zotu13175
TTGGATAGTACGGCTAGCAAATTTTGGGCGACTGTATGTAATTCTCAGAGGGTTTGTTGTTTTGAGGTGCCGGTGTATGCTGAGACCTTAGACGAAGCTCTTCAGTTAGCTGAATGGCAGTATCTGGATGGGCCTCTTCGTCATTATGTGACCCGCGTGCGTCCGGGATCCCACCATCACC
>Zotu13189
TTGGATAGTACGGCTAGCAAATTTTGGGCGACTGTATGTAGTAATGCTCGGTGTTTTGAGGTGCCGGTGTATGCTGAGACCTTAGACGAAGCTCTTCAGTTAGCTGAATGGCAGTATCAGCCGACTTGTGTGCCGCCTTCGGTGACCCGCGTGCGTCCGGGATCCCACCATCACC
>Zotu13206
TTGGATAGTACGGCTAGCAAATTTTGGGCGACTGTATGTTTTCCTAGGAAGGGGTGTTTTGAGGTGCCGGTGTATGCTGAGACCTTAGACGAAGCTCTTCAGTTAGCTGAATGGCAGTATCCGAGTTTTGTGAAGGAGTTTGTGGTGACCCGCGTGCGTCCGGGATCCCACCATCACC
>Zotu13212
TTGGATAGTACGGCTAGCAAATTTTGGGCGACTGTATGTTCGCTTCATTGTTTTCAGTGTTTTGAGGTGCCGGTGTATGCTGAGACCTTAGACGAAGCTCTTCAGTTAGCTGAATGGCAGTATCGTGAGCTGATGCCGCCGCGTGTGACCCGCGTGCGTCCGGGATCCCACCATCACC
>Zotu13215
TTGGATAGTACGGCTAGCAAATTTTGGGCGACTGTATGTTCTACGATGGGTGGTATGTGTTTTGAGGTGCCGGTGTATGCTGAGACCTTAGACGAAGCTCTTCAGTTAGCTGAATGGCAGTATGTGGGTCGGAGGCTGATGCGTGTGACCCGCGTGCGTCCGGGATCCCACCATCACC
>Zotu13219
TTGGATAGTACGGCTAGCAAATTTTGGGCGACTGTATGTGGGACTGGTATGTGTTTTGAGGTGCCGGTGTATGCTGAGACCTTAGACGAAGCTCTTCAGTTAGCTGAATGGCAGTATTGGTCGTCTCATCGTAGGAGGACGGTGACCCGCGTGCGTCCGGGATCCCACCATCACC
>Zotu13233
TTGGATAGTACGGCTAGCAAATTTTGGGCGACTGTATGTAAGTGGCGTGGGGTTGTGTGTTTTGAGGTGCCGGTGTATGCTGAGACCTTAGACGAAGCTCTTCAGTTAGCTGAATGGCAGTATTGTGATGCTTGTCTGCGGGTGACCCGCGTGCGTCCGGGATCCCACCATCACC
>Zotu13244
TTGGATAGTACGGCTAGCAAATTTTGGGCGACTGTATGTAAGCCGCATTATCGTTCGTGTTTTGAGGTGCCGGTGTATGCTGAGACCTTAGACGAAGCTCTTCAGTTAGCTGAATGGCAGTATGAGAAGTGGATGCCTTTGGGGATTGTGACCCGCGTGCGTCCGGGATCCCACCATCACC
>Zotu13256
TTGGATAGTACGGCTAGCAAATTTTGGGCGACTGTATATATGCTTCCGATGAGTTTTGAGGTGCCGGTGTATGCTGAGACCTTAGACGAAGCTCTTCAGTTAGCTGAATGGCAGTATCTTTTGAAGATTCAGCCGTCTATGGTGACCCGCGTGCGTCCGGGATCCCACCATCACC
>Zotu13260
TTGGATAGTACGGCTAGCAAATTTTGGGCGACTGTATGTGATAGGAAGTCTACTTGTTTTGAGGTGCCGGTGTATGCTGAGACCTTAGACGAAGCTCTTCAGTTAGCTGAATGGCAGTATGAGGATAGGGGGCGTTATAGGGCTGTGACCCGCGTGCGTCCGGGATCCCACCATCACC
>Zotu13264
TTGGATAGTACGGCTAGCAAATTTTGGGCGACTGTATGTGATCATTATTATAGGTGTTTTGAGGTGCCGGTGTATGCTGAGACCTTAGACGAAGCTCTTCAGTTAGCTGAATGGCAGTATGTTGGTCCGGGTATGGGTGTGGTGACCCGCGTGCGTCCGGGATCCCACCATCACC
>Zotu13275
TTGGATAGTACGGCTAGCAAATTTTGGGCGACTGTACATTGTAATGGTCGGTTGTTTGAGGTGCCGGTGTATGCTGAGACCTTAGACGAAGCTCTTCAGTTAGCTGAATGGCAGTATATTGGTCGGCGTTGGGTGGTGACCCGCGTGCGTCCGGGATCCCACCATCACC
>Zotu13283
TTGGATAGTACGGCTAGCAAATTTTGGGCGACTGTATGTGGTGGTCCTCGGGTTTGTTTTGAGGTGCCGGTGTATGCTGAGACCTTAGACGAAGCTCTTCAGTTAGCTGAATGGCAGTATCGGGGTCCGAAGTTGTTGGTGACCCGCGTGCGTCCGGGATCCCACCATCACC
>Zotu13321
TTGGATAGTACGGCTAGCAAATTTTGGGCGACTGTATGTCAGCGTCCTACGAGGGCTTGTTTTGAGGTGCCGGTGTATGCTGAGACCTTAGACGAAGCTCTTCAGTTAGCTGAATGGCAGTATGCTGTTAGTCGTATGTGGGTGACCCGCGTGCGTCCGGGATCCCACCATCACC
>Zotu13327
TTGGATAGTACGGCTAGCAAATTTTGGGCGACTGTATGTGGTGAGGCTGAGTGTTTTGAGGTGCCGGTGTATGCTGAGACCTTAGACGAAGCTCTTCAGTTAGCTGAATGGCAGTATAGGTGTAGGCAGACTCATATTGGTGTGACCCGCGTGCGTCCGGGATCCCACCATCACC
>Zotu13330
TTGGATAGTACGGCTAGCAAATTTTGGGCGACTGTATGTTCTCGTGGGGGGAGTTGTTTTGAGGTGCCGGTGTATGCTGAGACCTTAGACGAAGCTCTTCAGTTAGCTGAATGGCAGTATGCTATGGATATTCCGGCGGTGACCCGCGTGCGTCCGGGATCCCACCATCACC
>Zotu13335
TTGGATAGTACGGCTAGCAAATTTTGGGCGACTGTATGTACGGGGCATGGGTGTTTTGAGGTGCCGGTGTATGCTGAGACCTTAGACGAAGCTCTTCAGTTAGCTGAATGGCAGTATTTGCGGAGTACTAGGAGTGTGACTGTGACCCGCGTGCGTCCGGGATCCCACCATCACC
>Zotu13350
TTGGATAGTACGGCTAGCAAATTTTGGGCGACTGTAATGCCTGTGTATTTTAATTTTGAGGTGCCGGTGTATGCTGAGACCTTAGACGAAGCTCTTCAGTTAGCTGAATGGCAGTATGGTCGTGGTCGGCATTTTTCGCGGGTGACCCGCGTGCGTCCGGGATCCCACCATCACC
>Zotu13353
TTGGATAGTACGGCTAGCAAATTTTGGGCGACTGTATGTTCGATTCCTAGGATGAATTGTTTTGAGGTGCCGGTGTATGCTGAGACCTTAGACGAAGCTCTTCAGTTAGCTGAATGGCAGTATTTGTTTACTCATAGTGGGGCGGTGACCCGCGTGCGTCCGGGATCCCACCATCACC
>Zotu13378
TTGGATAGTACGGCTAGCAAATTTTGGGCGACTGTATGTCCGTGTAAGACTGATGCTTGTTTTGAGGTGCCGGTGTATGCTGAGACCTTAGACGAAGCTCTTCAGTTAGCTGAATGGCAGTATATGCTTGAGAGTCAGAGGAGGGAGGTGACCCGCGTGCGTCCGGGATCCCACCATCACC
>Zotu13395
TTGGATAGTACGGCTAGCAAATTTTGGGCGACTGTAATGTGGTGTTGGCGTGATCGGCGGTTTGAGGTGCCGGTGTATGCTGAGACCTTAGACGAAGCTCTTCAGTTAGCTGAATGGCAGTATCCTTCGGGTGCGGTGTTTGTGACCCGCGTGCGTCCGGGATCCCACCATCACC
>Zotu13403
TTGGATAGTACGGCTAGCAAATTTTGGGCGACTGTATGTGGGCAGGTGAAGTGTTTTGAGGTGCCGGTGTATGCTGAGACCTTAGACGAAGCTCTTCAGTTAGCTGAATGGCAGTATGATCGGGCTAATAGTTGTTGTGTGACCCGCGTGCGTCCGGGATCCCACCATCACC
>Zotu13423
TTGGATAGTACGGCTAGCAAATTTTGGGCGACTGTAGGGAGGCATGGTGTGGATGTGTTTGAGGTGCCGGTGTATGCTGAGACCTTAGACGAAGCTCTTCAGTTAGCTGAATGGCAGTATCGTTGGGTGCCGTATACGGTGACCCGCGTGCGTCCGGGATCCCACCATCACC
>Zotu13459
TTGGATAGTACGGCTAGCAAATTTTGGGCGACTGTATGTGTTCCGAGGGGGTCGATGTGTTTTGAGGTGCCGGTGTATGCTGAGACCTTAGACGAAGCTCTTCAGTTAGCTGAATGGCAGTATTTTACGGGGCCTTCGAGGATTGATGTGACCCGCGTGCGTCCGGGATCCCACCATCACC
>Zotu13463
TTGGATAGTACGGCTAGCAAATTTTGGGCGACTGTACAGAATGCTCTGCCTACGGTTTTTGAGGTGCCGGTGTATGCTGAGACCTTAGACGAAGCTCTTCAGTTAGCTGAATGGCAGTATTTGAGGCCTGTTTCTCATGTGACCCGCGTGCGTCCGGGATCCCACCATCACC
>Zotu13472
TTGGATAGTACGGCTAGCAAATTTTGGGCGACTGTATGTAATTTGAGTGCGGTTAGGTGTTTTGAGGTGCCGGTGTATGCTGAGACCTTAGACGAAGCTCTTCAGTTAGCTGAATGGCAGTATAATGCTTTTGGTACGTCGAGGGCTGTGACCCGCGTGCGTCCGGGATCCCACCATCACC
>Zotu13476
TTGGATAGTACGGCTAGCAAATTTTGGGCGACTGTAGGTGTGGGTAGTGGTATGGGTTTTGAGGTGCCGGTGTATGCTGAGACCTTAGACGAAGCTCTTCAGTTAGCTGAATGGCAGTATGCTGTGGTTGGTGGTAATGTGACCCGCGTGCGTCCGGGATCCCACCATCACC
>Zotu13482
TTGGATAGTACGGCTAGCAAATTTTGGGCGACTGTATGTAATGGGATGGATCGTAGGTGTTTTGAGGTGCCGGTGTATGCTGAGACCTTAGACGAAGCTCTTCAGTTAGCTGAATGGCAGTATATTATTGGTCGGTATAGGCCTGCTGTGACCCGCGTGCGTCCGGGATCCCACCATCACC
>Zotu13488
TTGGATAGTACGGCTAGCAAATTTTGGGCGACTGTATGTCCTTCTTGGGGTTGTTTTGAGGTGCCGGTGTATGCTGAGACCTTAGACGAAGCTCTTCAGTTAGCTGAATGGCAGTATAGGGTTGTTGGGGTTGTGGTGACCCGCGTGCGTCCGGGATCCCACCATCACC
>Zotu13524
TTGGATAGTACGGCTAGCAAATTTTGGGCGACTGTAACTACTGGGGTTACGATTTTTGAGGTGCCGGTGTATGCTGAGACCTTAGACGAAGCTCTTCAGTTAGCTGAATGGCAGTATGCGTGTAAGGCGCCTGTTGTGACCCGCGTGCGTCCGGGATCCCACCATCACC
>Zotu13533
TTGGATAGTACGGCTAGCAAATTTTGGGCGACTGTATGTTCTTGGTCTTATGTGGGTTTTGAGGTGCCGGTGTATGCTGAGACCTTAGACGAAGCTCTTCAGTTAGCTGAATGGCAGTATAGTAGTCCTAGGTTTCGTGTGACCCGCGTGCGTCCGGGATCCCACCATCACC
>Zotu13535
TTGGATAGTACGGCTAGCAAATTTTGGGCGACTGTAGATTGGATGGGGTTGGGTGGGTTTGAGGTGCCGGTGTATGCTGAGACCTTAGACGAAGCTCTTCAGTTAGCTGAATGGCAGTATGATCGGCTGTCGAGTCCGGTGACCCGCGTGCGTCCGGGATCCCACCATCACC
>Zotu13542
TTGGATAGTACGGCTAGCAAATTTTGGGCGACTGTATGTAGGGGGGGTACTTGTTTTGAGGTGCCGGTGTATGCTGAGACCTTAGACGAAGCTCTTCAGTTAGCTGAATGGCAGTATCTGGGTGGTCTTATTAAGAGTGTGACCCGCGTGCGTCCGGGATCCCACCATCACC
>Zotu13549
TTGGATAGTACGGCTAGCAAATTTTGGGCGACTGTAAATTGTTGTCAGGGGAAGAATCGGTTTGAGGTGCCGGTGTATGCTGAGACCTTAGACGAAGCTCTTCAGTTAGCTGAATGGCAGTATCCTGTGCGGCGTGTGTGTTTGGATGTGACCCGCGTGCGTCCGGGATCCCACCATCACC
>Zotu13572
TTGGATAGTACGGCTAGCAAATTTTGGGCGACTGTATGTAAGTATTGTGGGTGTTTTGAGGTGCCGGTGTATGCTGAGACCTTAGACGAAGCTCTTCAGTTAGCTGAATGGCAGTATCCGGGGGTGAAGTTGTATGTGACCCGCGTGCGTCCGGGATCCCACCATCACC
>Zotu13577
TTGGATAGTACGGCTAGCAAATTTTGGGCGACTGTATGTAAGAGTCAGTGGTGTTTTGAGGTGCCGGTGTATGCTGAGACCTTAGACGAAGCTCTTCAGTTAGCTGAATGGCAGTATGATCGGAAGTGGAAGGGGGTGACCCGCGTGCGTCCGGGATCCCACCATCACC
>Zotu13615
TTGGATAGTACGGCTAGCAAATTTTGGGCGACTGTATATGCGTTGGGTTCGAGGCGTGGTTTTGAGGTGCCGGTGTATGCTGAGACCTTAGACGAAGCTCTTCAGTTAGCTGAATGGCAGTATTCGGATTGGTCGCCTGGGGGTGCGGTGACCCGCGTGCGTCCGGGATCCCACCATCACC
>Zotu13619
TTGGATAGTACGGCTAGCAAATTTTGGGCGACTGTATGTGTTGGTTGGTATGGGCGGTGTTTTGAGGTGCCGGTGTATGCTGAGACCTTAGACGAAGCTCTTCAGTTAGCTGAATGGCAGTATAGTCTGGGGGGGGGTCGGAGGGTGACCCGCGTGCGTCCGGGATCCCACCATCACC
>Zotu13631
TTGGATAGTACGGCTAGCAAATTTTGGGCGACTGTATGTTCTCGTAATGGTCGGTGTTTTGAGGTGCCGGTGTATGCTGAGACCTTAGACGAAGCTCTTCAGTTAGCTGAATGGCAGTATCGGAAGTATCTTAGTCGGGTGACCCGCGTGCGTCCGGGATCCCACCATCACC
>Zotu13637
TTGGATAGTACGGCTAGCAAATTTTGGGCGACTGTATGTAGTAAGAGTGTGCAGGCGTGTTTTGAGGTGCCGGTGTATGCTGAGACCTTAGACGAAGCTCTTCAGTTAGCTGAATGGCAGTATCCTGGGGGTGGTGCTCTGGCGCGGGTGACCCGCGTGCGTCCGGGATCCCACCATCACC
>Zotu13644
TTGGATAGTACGGCTAGCAAATTTTGGGCGACTGTACTGCATCGGGGGTGTGGGTTTGAGGTGCCGGTGTATGCTGAGACCTTAGACGAAGCTCTTCAGTTAGCTGAATGGCAGTATGGTCGTAGGTGGCTGCATAATGTGACCCGCGTGCGTCCGGGATCCCACCATCACC
>Zotu13666
TTGGATAGTACGGCTAGCAAATTTTGGGCGACTGTATTGTTTTCGCCTGGGCTGGCTGAGTTTGAGGTGCCGGTGTATGCTGAGACCTTAGACGAAGCTCTTCAGTTAGCTGAATGGCAGTATGCGTCTCGTAGTCAGTTTGTGACCCGCGTGCGTCCGGGATCCCACCATCACC
>Zotu13667
TTGGATAGTACGGCTAGCAAATTTTGGGCGACTGTATGTTGTGTTAAGCGTAAGGGGTGTTTTGAGGTGCCGGTGTATGCTGAGACCTTAGACGAAGCTCTTCAGTTAGCTGAATGGCAGTATGAGAGTCCTGTGATGGGTGTGACCCGCGTGCGTCCGGGATCCCACCATCACC
>Zotu13692
TTGGATAGTACGGCTAGCAAATTTTGGGCGACTGTACGGGGTGCTGGGACTGGGTGGGTGTTTGAGGTGCCGGTGTATGCTGAGACCTTAGACGAAGCTCTTCAGTTAGCTGAATGGCAGTATCTGGGTTGTAAGTTGTGTCTGGTGACCCGCGTGCGTCCGGGATCCCACCATCACC
>Zotu13693
TTGGATAGTACGGCTAGCAAATTTTGGGCGACTGTATGTCGGGCGGTGGGGGGGTGTTTTGAGGTGCCGGTGTATGCTGAGACCTTAGACGAAGCTCTTCAGTTAGCTGAATGGCAGTATAATATGCTTAAGCTGAAGGTGACCCGCGTGCGTCCGGGATCCCACCATCACC
>Zotu13707
TTGGATAGTACGGCTAGCAAATTTTGGGCGACTGTATGTCCTCGTAGTTTTGCTTGTTTTGAGGTGCCGGTGTATGCTGAGACCTTAGACGAAGCTCTTCAGTTAGCTGAATGGCAGTATGCGTCTGGTACTGAGGCTCGTGTGACCCGCGTGCGTCCGGGATCCCACCATCACC
>Zotu13721
TTGGATAGTACGGCTAGCAAATTTTGGGCGACTGTAGGTGTGACTCGGTCGTGTTTTGAGGTGCCGGTGTATGCTGAGACCTTAGACGAAGCTCTTCAGTTAGCTGAATGGCAGTATCCTGTGCCTCTTTTTGTGACTCTGGTGACCCGCGTGCGTCCGGGATCCCACCATCACC
>Zotu13730
TTGGATAGTACGGCTAGCAAATTTTGGGCGACTGTATGTGAGGGTCGGTGTCATTGTTTTGAGGTGCCGGTGTATGCTGAGACCTTAGACGAAGCTCTTCAGTTAGCTGAATGGCAGTATGGTCATGGGAGGGGGGGTGCGGATGTGACCCGCGTGCGTCCGGGATCCCACCATCACC
>Zotu13731
TTGGATAGTACGGCTAGCAAATTTTGGGCGACTGTACCTTTGAAGTATTGGTATTTGAGGTTTGAGGTGCCGGTGTATGCTGAGACCTTAGACGAAGCTCTTCAGTTAGCTGAATGGCAGTATTATTCGAGGTCTAATCATGTGGTGACCCGCGTGCGTCCGGGATCCCACCATCACC
>Zotu13733
TTGGATAGTACGGCTAGCAAATTTTGGGCGACTGTAGGTCGTGCGTCGGCTTTGGGGTTTGAGGTGCCGGTGTATGCTGAGACCTTAGACGAAGCTCTTCAGTTAGCTGAATGGCAGTATCCTGCTCGTAGTAGTCAGATGGTGACCCGCGTGCGTCCGGGATCCCACCATCACC
>Zotu13749
TTGGATAGTACGGCTAGCAAATTTTGGGCGACTGTATGTAAGACGTCTGGGTGTAGTTGTTTTGAGGTGCCGGTGTATGCTGAGACCTTAGACGAAGCTCTTCAGTTAGCTGAATGGCAGTATGCGTCGAGTACGCGGTATCGGGTGACCCGCGTGCGTCCGGGATCCCACCATCACC
>Zotu13761
TTGGATAGTACGGCTAGCAAATTTTGGGCGACTGTATGTAAGTGTTCGCGGTGTTTTGAGGTGCCGGTGTATGCTGAGACCTTAGACGAAGCTCTTCAGTTAGCTGAATGGCAGTATAGTCATGGTATGAGTTGGGTGACCCGCGTGCGTCCGGGATCCCACCATCACC
>Zotu13765
TTGGATAGTACGGCTAGCAAATTTTGGGCGACTGTATGTCTGCGGCGGCAGGTTTTTTGTTTTGAGGTGCCGGTGTATGCTGAGACCTTAGACGAAGCTCTTCAGTTAGCTGAATGGCAGTATGATTCGCGGTCTGGGAAGGTGACCCGCGTGCGTCCGGGATCCCACCATCACC
>Zotu13785
TTGGATAGTACGGCTAGCAAATTTTGGGCGACTGTATGTGCTTCGTGGAGGTGTTTTGAGGTGCCGGTGTATGCTGAGACCTTAGACGAAGCTCTTCAGTTAGCTGAATGGCAGTATCGGTCGCTTTCGGAGGGGGTGACCCGCGTGCGTCCGGGATCCCACCATCACC
>Zotu13807
TTGGATAGTACGGCTAGCAAATTTTGGGCGACTGTAGTTTTGAATCCTCAGACGAAGTTTGAGGTGCCGGTGTATGCTGAGACCTTAGACGAAGCTCTTCAGTTAGCTGAATGGCAGTATTCTACTCGTAGTGGGGGTGTGACCCGCGTGCGTCCGGGATCCCACCATCACC
>Zotu13810
TTGGATAGTACGGCTAGCAAATTTTGGGCGACTGTATGTCCGAATTGTGGTTGTTTTGAGGTGCCGGTGTATGCTGAGACCTTAGACGAAGCTCTTCAGTTAGCTGAATGGCAGTATAGTGCTTGTCATACTCGTAGGGTGACCCGCGTGCGTCCGGGATCCCACCATCACC
>Zotu13812
TTGGATAGTACGGCTAGCAAATTTTGGGCGACTGTATGTTGGTTTCATGAGATTTGTTTTGAGGTGCCGGTGTATGCTGAGACCTTAGACGAAGCTCTTCAGTTAGCTGAATGGCAGTATGGGAGGTCTCGTGAGTTGAGGCTGGTGACCCGCGTGCGTCCGGGATCCCACCATCACC
>Zotu13819
TTGGATAGTACGGCTAGCAAATTTTGGGCGACTGTATGTGCGCTGCGTAATTGTTTTGAGGTGCCGGTGTATGCTGAGACCTTAGACGAAGCTCTTCAGTTAGCTGAATGGCAGTATACTTCTGAGCTGATGCGTGGTCGTGTGACCCGCGTGCGTCCGGGATCCCACCATCACC
>Zotu13823
TTGGATAGTACGGCTAGCAAATTTTGGGCGACTGTATGTGCGGGTACGAGTTGGTGTTTTGAGGTGCCGGTGTATGCTGAGACCTTAGACGAAGCTCTTCAGTTAGCTGAATGGCAGTATAATAGGAGGTGGACTTGGTATGTGACCCGCGTGCGTCCGGGATCCCACCATCACC
>Zotu13868
TTGGATAGTACGGCTAGCAAATTTTGGGCGACTGTATGTTGGAGTAATACTTGTTTTGAGGTGCCGGTGTATGCTGAGACCTTAGACGAAGCTCTTCAGTTAGCTGAATGGCAGTATGTGTGGAGTCGTGGGTCGGTGACCCGCGTGCGTCCGGGATCCCACCATCACC
>Zotu13874
TTGGATAGTACGGCTAGCAAATTTTGGGCGACTGTATGTACGCATAGTTTGTGTTTTGAGGTGCCGGTGTATGCTGAGACCTTAGACGAAGCTCTTCAGTTAGCTGAATGGCAGTATTGTCCGCGGGCGGTGGCTAAGAGGGTGACCCGCGTGCGTCCGGGATCCCACCATCACC
>Zotu13912
TTGGATAGTACGGCTAGCAAATTTTGGGCGACTGTATGTCCGAATGGTCGTTGTTTTGAGGTGCCGGTGTATGCTGAGACCTTAGACGAAGCTCTTCAGTTAGCTGAATGGCAGTATTATGGGCGGCAGATTGGTGGGGTGACCCGCGTGCGTCCGGGATCCCACCATCACC
>Zotu13940
TTGGATAGTACGGCTAGCAAATTTTGGGCGACTGTATGTTCTATGCGTATGCGGTGTTTTGAGGTGCCGGTGTATGCTGAGACCTTAGACGAAGCTCTTCAGTTAGCTGAATGGCAGTATGGTGTTTCGTTGATTGATGTGACCCGCGTGCGTCCGGGATCCCACCATCACC
>Zotu13949
TTGGATAGTACGGCTAGCAAATTTTGGGCGACTGTATTTGCGGATAGTGTTCGGGGTTTTGAGGTGCCGGTGTATGCTGAGACCTTAGACGAAGCTCTTCAGTTAGCTGAATGGCAGTATAGGAAGTCGTTGAATACTGGTGTGACCCGCGTGCGTCCGGGATCCCACCATCACC
>Zotu13958
TTGGATAGTACGGCTAGCAAATTTTGGGCGACTGTATGTACTGCTTGGGAGTTGTGTTTTGAGGTGCCGGTGTATGCTGAGACCTTAGACGAAGCTCTTCAGTTAGCTGAATGGCAGTATCGGGAGGATGAGCTGCGGCGGGTGACCCGCGTGCGTCCGGGATCCCACCATCACC
>Zotu13963
TTGGATAGTACGGCTAGCAAATTTTGGGCGACTGTATCTGTGTGGACGCCGCATATTTTTGAGGTGCCGGTGTATGCTGAGACCTTAGACGAAGCTCTTCAGTTAGCTGAATGGCAGTATCCGGCTGGTGTGCTGCCGGTGACCCGCGTGCGTCCGGGATCCCACCATCACC
>Zotu13967
TTGGATAGTACGGCTAGCAAATTTTGGGCGACTGTATGTATGACGCAGTGTTGTTTTGAGGTGCCGGTGTATGCTGAGACCTTAGACGAAGCTCTTCAGTTAGCTGAATGGCAGTATGGGCTTAGTCGTAAGTCTATGGTGACCCGCGTGCGTCCGGGATCCCACCATCACC
>Zotu13975
TTGGATAGTACGGCTAGCAAATTTTGGGCGACTGTATGTCCGCGTTGGTCGCGTACTTGTTTTGAGGTGCCGGTGTATGCTGAGACCTTAGACGAAGCTCTTCAGTTAGCTGAATGGCAGTATGTTCTGTTGAGTGTTGGGGTGACCCGCGTGCGTCCGGGATCCCACCATCACC
>Zotu13979
TTGGATAGTACGGCTAGCAAATTTTGGGCGACTGTATGTAGGTTTAGGGGTTGTTTTGAGGTGCCGGTGTATGCTGAGACCTTAGACGAAGCTCTTCAGTTAGCTGAATGGCAGTATTGTCATAATAGTTATTGTGTGACCCGCGTGCGTCCGGGATCCCACCATCACC
>Zotu14002
TTGGATAGTACGGCTAGCAAATTTTGGGCGACTGTATGTTATGGTCCTAGGCAGTGTTTTGAGGTGCCGGTGTATGCTGAGACCTTAGACGAAGCTCTTCAGTTAGCTGAATGGCAGTATATTGGTGGTAGTAATCGGGTGACCCGCGTGCGTCCGGGATCCCACCATCACC
>Zotu14015
TTGGATAGTACGGCTAGCAAATTTTGGGCGACTGTATGTACTGTGGATCGGTGTTTTGAGGTGCCGGTGTATGCTGAGACCTTAGACGAAGCTCTTCAGTTAGCTGAATGGCAGTATCAGGTGTGGGGTCGTGTTGGGGTGACCCGCGTGCGTCCGGGATCCCACCATCACC
>Zotu14026
TTGGATAGTACGGCTAGCAAATTTTGGGCGACTGTATGTTCTCATTATCGGTGTTTTGAGGTGCCGGTGTATGCTGAGACCTTAGACGAAGCTCTTCAGTTAGCTGAATGGCAGTATCCGGTGATTCATCGGAATGTGACCCGCGTGCGTCCGGGATCCCACCATCACC
>Zotu14032
TTGGATAGTACGGCTAGCAAATTTTGGGCGACTGTACAGCCGTATGCGTGTCGGACGAGGTTTGAGGTGCCGGTGTATGCTGAGACCTTAGACGAAGCTCTTCAGTTAGCTGAATGGCAGTATACTGCTGAGTTGACGGGTTCGGTGACCCGCGTGCGTCCGGGATCCCACCATCACC
>Zotu14042
TTGGATAGTACGGCTAGCAAATTTTGGGCGACTGTATGTCCTGTTAGTGCGCGTTGTTTTGAGGTGCCGGTGTATGCTGAGACCTTAGACGAAGCTCTTCAGTTAGCTGAATGGCAGTATGTGACTCTGGTGCAGGGGGTGACCCGCGTGCGTCCGGGATCCCACCATCACC
>Zotu14079
TTGGATAGTACGGCTAGCAAATTTTGGGCGACTGTATGTACTTTTGGTCCTCTTGATTGTTTTGAGGTGCCGGTGTATGCTGAGACCTTAGACGAAGCTCTTCAGTTAGCTGAATGGCAGTATCGGAGGGCTCATGGGATTCTGGTGACCCGCGTGCGTCCGGGATCCCACCATCACC
>Zotu14097
TTGGATAGTACGGCTAGCAAATTTTGGGCGACTGTACTTATTAATCGTCTTTCTTCGTTTGAGGTGCCGGTGTATGCTGAGACCTTAGACGAAGCTCTTCAGTTAGCTGAATGGCAGTATATTCAGCAGCCGTGGATGGTGACCCGCGTGCGTCCGGGATCCCACCATCACC
>Zotu14167
TTGGATAGTACGGCTAGCAAATTTTGGGCGACTGTACAGAATTCGACGGATAGTGATTTTGAGGTGCCGGTGTATGCTGAGACCTTAGACGAAGCTCTTCAGTTAGCTGAATGGCAGTATTTTGCTCGTTTGTGGCCGAAGGTGACCCGCGTGCGTCCGGGATCCCACCATCACC
>Zotu14178
TTGGATAGTACGGCTAGCAAATTTTGGGCGACTGTATGTCGTGCTTATCCGTGGTGTTTTGAGGTGCCGGTGTATGCTGAGACCTTAGACGAAGCTCTTCAGTTAGCTGAATGGCAGTATGCGCTTGTGCATACTGCTGTGACCCGCGTGCGTCCGGGATCCCACCATCACC
>Zotu14204
TTGGATAGTACGGCTAGCAAATTTTGGGCGACTGTATGTGGGCGTCATCGTACTTGTTTTGAGGTGCCGGTGTATGCTGAGACCTTAGACGAAGCTCTTCAGTTAGCTGAATGGCAGTATGCGACGGCGCCGTGTAGTGTGACCCGCGTGCGTCCGGGATCCCACCATCACC
>Zotu14220
TTGGATAGTACGGCTAGCAAATTTTGGGCGACTGTACCGTATTTGTGTAGTCCGTTTGAGGTGCCGGTGTATGCTGAGACCTTAGACGAAGCTCTTCAGTTAGCTGAATGGCAGTATAAGTGGCCTCGGAGTCGGGTTTGTGTGACCCGCGTGCGTCCGGGATCCCACCATCACC
>Zotu14232
TTGGATAGTACGGCTAGCAAATTTTGGGCGACTGTATGTAGGATGACTTTTTGTTTTGAGGTGCCGGTGTATGCTGAGACCTTAGACGAAGCTCTTCAGTTAGCTGAATGGCAGTATGTTATTCCTAGGGCTGGGCGTGTGACCCGCGTGCGTCCGGGATCCCACCATCACC
>Zotu14237
TTGGATAGTACGGCTAGCAAATTTTGGGCGACTGTATGTTGTGCGCGGAAGTGTTTTGAGGTGCCGGTGTATGCTGAGACCTTAGACGAAGCTCTTCAGTTAGCTGAATGGCAGTATACGGGGTTGCATGATCGGCGGGTGACCCGCGTGCGTCCGGGATCCCACCATCACC
>Zotu14249
TTGGATAGTACGGCTAGCAAATTTTGGGCGACTGTATGTCGTGTGGGGGCGTGTTTTGAGGTGCCGGTGTATGCTGAGACCTTAGACGAAGCTCTTCAGTTAGCTGAATGGCAGTATCCTTATCCTTGGATTGGGGTGACCCGCGTGCGTCCGGGATCCCACCATCACC
>Zotu14251
TTGGATAGTACGGCTAGCAAATTTTGGGCGACTGTATGTAGTGCTAATCCTTGTTTTGAGGTGCCGGTGTATGCTGAGACCTTAGACGAAGCTCTTCAGTTAGCTGAATGGCAGTATCAGGCGGCGAGGGGGGAGAGTGTGACCCGCGTGCGTCCGGGATCCCACCATCACC
>Zotu14280
TTGGATAGTACGGCTAGCAAATTTTGGGCGACTGTATGTCCGTGTAGGTTGTGTTTTGAGGTGCCGGTGTATGCTGAGACCTTAGACGAAGCTCTTCAGTTAGCTGAATGGCAGTATGGGGGTCCTTTGATTCATGGTGTGACCCGCGTGCGTCCGGGATCCCACCATCACC
>Zotu14285
TTGGATAGTACGGCTAGCAAATTTTGGGCGACTGTATGTATTCGGGCGAATGGTTGTTTTGAGGTGCCGGTGTATGCTGAGACCTTAGACGAAGCTCTTCAGTTAGCTGAATGGCAGTATGGTAGTGCGCCGTGTTCGGTGACCCGCGTGCGTCCGGGATCCCACCATCACC
>Zotu14294
TTGGATAGTACGGCTAGCAAATTTTGGGCGACTGTATGTGGGTGTGGGGGGTGTTTTGAGGTGCCGGTGTATGCTGAGACCTTAGACGAAGCTCTTCAGTTAGCTGAATGGCAGTATACGAGTCGTAAGGTGCATCATTGGGTGACCCGCGTGCGTCCGGGATCCCACCATCACC
>Zotu14295
TTGGATAGTACGGCTAGCAAATTTTGGGCGACTGTATGTGTGGCTGGTCAGTGTTTTGAGGTGCCGGTGTATGCTGAGACCTTAGACGAAGCTCTTCAGTTAGCTGAATGGCAGTATAATGAGGAGGTGAGGACTCGGGTGACCCGCGTGCGTCCGGGATCCCACCATCACC
>Zotu14315
TTGGATAGTACGGCTAGCAAATTTTGGGCGACTGTATGTAAGAAGACGATGGGTTGTTTTGAGGTGCCGGTGTATGCTGAGACCTTAGACGAAGCTCTTCAGTTAGCTGAATGGCAGTATCCTCCTAGTTCGGTTAATGTGACCCGCGTGCGTCCGGGATCCCACCATCACC
>Zotu14332
TTGGATAGTACGGCTAGCAAATTTTGGGCGACTGTATGTCGGTTTAGTGGTCCTAGGTGTTTTGAGGTGCCGGTGTATGCTGAGACCTTAGACGAAGCTCTTCAGTTAGCTGAATGGCAGTATGCGCGTACGGGTGGGGTGTTGACTGTGACCCGCGTGCGTCCGGGATCCCACCATCACC
>Zotu14347
TTGGATAGTACGGCTAGCAAATTTTGGGCGACTGTATGTGCTAGTGGGTTGAGGTGTTTTGAGGTGCCGGTGTATGCTGAGACCTTAGACGAAGCTCTTCAGTTAGCTGAATGGCAGTATGTGGATCGGCATTGGGTGCCTGTGACCCGCGTGCGTCCGGGATCCCACCATCACC
>Zotu14394
TTGGATAGTACGGCTAGCAAATTTTGGGCGACTGTATGTGCTGAGCGGCGTGATTGTTTTGAGGTGCCGGTGTATGCTGAGACCTTAGACGAAGCTCTTCAGTTAGCTGAATGGCAGTATGTTACGCAGCCGTTTCTGGTGACCCGCGTGCGTCCGGGATCCCACCATCACC
>Zotu14395
TTGGATAGTACGGCTAGCAAATTTTGGGCGACTGTATGTTGGCATTGGGGGTGTTTTGAGGTGCCGGTGTATGCTGAGACCTTAGACGAAGCTCTTCAGTTAGCTGAATGGCAGTATATGCCGGTGACGGCTGCTGGGGATGTGACCCGCGTGCGTCCGGGATCCCACCATCACC
>Zotu14398
TTGGATAGTACGGCTAGCAAATTTTGGGCGACTGTATGTACTTCGTGTAGTTGTTTTGAGGTGCCGGTGTATGCTGAGACCTTAGACGAAGCTCTTCAGTTAGCTGAATGGCAGTATCTTCCGACTCAGATTATGAGGGTGACCCGCGTGCGTCCGGGATCCCACCATCACC
>Zotu14404
TTGGATAGTACGGCTAGCAAATTTTGGGCGACTGTATGTCGTCGTAGTGGGTGTTTTGAGGTGCCGGTGTATGCTGAGACCTTAGACGAAGCTCTTCAGTTAGCTGAATGGCAGTATCCTAGGAGTTTGAGTGGTGTGACCCGCGTGCGTCCGGGATCCCACCATCACC
>Zotu14420
TTGGATAGTACGGCTAGCAAATTTTGGGCGACTGTATGTTGTAGGTCGCAGAGTTGTTTTGAGGTGCCGGTGTATGCTGAGACCTTAGACGAAGCTCTTCAGTTAGCTGAATGGCAGTATGCGTTTCGTGTGCCGGCTCAGCGGGTGACCCGCGTGCGTCCGGGATCCCACCATCACC
>Zotu14422
TTGGATAGTACGGCTAGCAAATTTTGGGCGACTGTATGTACGTGTTGTTGGTGTTTTGAGGTGCCGGTGTATGCTGAGACCTTAGACGAAGCTCTTCAGTTAGCTGAATGGCAGTATGGTTGTAGTGCTGGTGCGGTGACCCGCGTGCGTCCGGGATCCCACCATCACC
>Zotu14429
TTGGATAGTACGGCTAGCAAATTTTGGGCGACTGTATGTGTTTTTTCGCTTGATAGGTGTTTTGAGGTGCCGGTGTATGCTGAGACCTTAGACGAAGCTCTTCAGTTAGCTGAATGGCAGTATGGTTGTCGGCCGGGTTTGCCTGTGACCCGCGTGCGTCCGGGATCCCACCATCACC
>Zotu14455
TTGGATAGTACGGCTAGCAAATTTTGGGCGACTGTATGTGCTAATGTGGTGAATTGTTTTGAGGTGCCGGTGTATGCTGAGACCTTAGACGAAGCTCTTCAGTTAGCTGAATGGCAGTATCCTACGTGGGGGGGTGGTGTGACCCGCGTGCGTCCGGGATCCCACCATCACC
>Zotu14541
TTGGATAGTACGGCTAGCAAATTTTGGGCGACTGTACGTTTGCCGGGTCCTACGTTTGAGGTGCCGGTGTATGCTGAGACCTTAGACGAAGCTCTTCAGTTAGCTGAATGGCAGTATTCTGCGAAGAATCGGACGGTGACCCGCGTGCGTCCGGGATCCCACCATCACC
>Zotu14552
TTGGATAGTACGGCTAGCAAATTTTGGGCGACTGTAGTGCCTGCGACGCGGTGTTTTGAGGTGCCGGTGTATGCTGAGACCTTAGACGAAGCTCTTCAGTTAGCTGAATGGCAGTATGTTGCTTCTTTTTTTGATGTTGTTGTGACCCGCGTGCGTCCGGGATCCCACCATCACC
>Zotu14576
TTGGATAGTACGGCTAGCAAATTTTGGGCGACTGTATGTAGGTGGAGGGTGTGTTTTGAGGTGCCGGTGTATGCTGAGACCTTAGACGAAGCTCTTCAGTTAGCTGAATGGCAGTATACTTTGAGGGGGGGTTCGGTGACCCGCGTGCGTCCGGGATCCCACCATCACC
>Zotu14585
TTGGATAGTACGGCTAGCAAATTTTGGGCGACTGTATGTTATCTTTCTCATTGTTTTGAGGTGCCGGTGTATGCTGAGACCTTAGACGAAGCTCTTCAGTTAGCTGAATGGCAGTATACTTATTTTGGTGCTTTGCGGGAGGTGACCCGCGTGCGTCCGGGATCCCACCATCACC
>Zotu14589
TTGGATAGTACGGCTAGCAAATTTTGGGCGACTGTATGTATGGGTGGTAGTTGTTTTGAGGTGCCGGTGTATGCTGAGACCTTAGACGAAGCTCTTCAGTTAGCTGAATGGCAGTATTGTCATAATCGGCCTAAGGGTGTGACCCGCGTGCGTCCGGGATCCCACCATCACC
>Zotu14612
TTGGATAGTACGGCTAGCAAATTTTGGGCGACTGTATGTGTGTCGTTTACGTGTTTTGAGGTGCCGGTGTATGCTGAGACCTTAGACGAAGCTCTTCAGTTAGCTGAATGGCAGTATGCTAGTGGTGTTGCGCGGGGTAGGGTGACCCGCGTGCGTCCGGGATCCCACCATCACC
>Zotu14640
TTGGATAGTACGGCTAGCAAATTTTGGGCGACTGTATGTAGGGGGGGGATGCTGTGTTTTGAGGTGCCGGTGTATGCTGAGACCTTAGACGAAGCTCTTCAGTTAGCTGAATGGCAGTATGGGCGTTGGACGGGTGGGGTGACCCGCGTGCGTCCGGGATCCCACCATCACC
>Zotu14650
TTGGATAGTACGGCTAGCAAATTTTGGGCGACTGTATGTTGGGGTGATAGGAGGCGTTGTTTTGAGGTGCCGGTGTATGCTGAGACCTTAGACGAAGCTCTTCAGTTAGCTGAATGGCAGTATGTTCAGATGCGTGGTAAGGTTGCGGTGACCCGCGTGCGTCCGGGATCCCACCATCACC
>Zotu14664
TTGGATAGTACGGCTAGCAAATTTTGGGCGACTGTATTGTTTAAGCTTGATGGGTTTGAGGTGCCGGTGTATGCTGAGACCTTAGACGAAGCTCTTCAGTTAGCTGAATGGCAGTATCAGAGGTCGTCTGTGGGTCGTGTGACCCGCGTGCGTCCGGGATCCCACCATCACC
>Zotu14679
TTGGATAGTACGGCTAGCAAATTTTGGGCGACTGTAGTTGCGCGTGTTTGTACGTTTGAGGTGCCGGTGTATGCTGAGACCTTAGACGAAGCTCTTCAGTTAGCTGAATGGCAGTATGGTCAGATGCTTCTGAGTGATGTGACCCGCGTGCGTCCGGGATCCCACCATCACC
>Zotu14693
TTGGATAGTACGGCTAGCAAATTTTGGGCGACTGTAAATAATCTTGGGGGGCGTTTTGAGGTGCCGGTGTATGCTGAGACCTTAGACGAAGCTCTTCAGTTAGCTGAATGGCAGTATAGTTTGGGGTTTGGGCCGGGTGTGACCCGCGTGCGTCCGGGATCCCACCATCACC
>Zotu14700
TTGGATAGTACGGCTAGCAAATTTTGGGCGACTGTATGTTCGACTGAGGATAATGCGTGTTTTGAGGTGCCGGTGTATGCTGAGACCTTAGACGAAGCTCTTCAGTTAGCTGAATGGCAGTATGCTCGGGCGACTCGTCCGCCGGTGACCCGCGTGCGTCCGGGATCCCACCATCACC
>Zotu14720
TTGGATAGTACGGCTAGCAAATTTTGGGCGACTGTATGTGCTGGGTCGGCTTGTTTTGAGGTGCCGGTGTATGCTGAGACCTTAGACGAAGCTCTTCAGTTAGCTGAATGGCAGTATCATCCGAGGCCTCCTTGGCAGGTGACCCGCGTGCGTCCGGGATCCCACCATCACC
>Zotu14723
TTGGATAGTACGGCTAGCAAATTTTGGGCGACTGTATGTCATATTATGCCGACGTGTTTTGAGGTGCCGGTGTATGCTGAGACCTTAGACGAAGCTCTTCAGTTAGCTGAATGGCAGTATTCTTGTAGTTCTTCGACTGTGACCCGCGTGCGTCCGGGATCCCACCATCACC
>Zotu14730
TTGGATAGTACGGCTAGCAAATTTTGGGCGACTGTATGTCATACTGGTTCTTGTTGTTTTGAGGTGCCGGTGTATGCTGAGACCTTAGACGAAGCTCTTCAGTTAGCTGAATGGCAGTATCCGTGGTGTCTTAGTGGTTTGGTGGTGACCCGCGTGCGTCCGGGATCCCACCATCACC
>Zotu14744
TTGGATAGTACGGCTAGCAAATTTTGGGCGACTGTATGTAAGAGGAGGGGTGGGTGTTTTGAGGTGCCGGTGTATGCTGAGACCTTAGACGAAGCTCTTCAGTTAGCTGAATGGCAGTATCGTGCTACGCCTAAGGTGAGTAGTGTGACCCGCGTGCGTCCGGGATCCCACCATCACC
>Zotu14749
TTGGATAGTACGGCTAGCAAATTTTGGGCGACTGTATGTAGGTGGCAGAAGTGTTTTGAGGTGCCGGTGTATGCTGAGACCTTAGACGAAGCTCTTCAGTTAGCTGAATGGCAGTATCATTCGCGGAGGGGGGCGGTGACCCGCGTGCGTCCGGGATCCCACCATCACC
>Zotu14753
TTGGATAGTACGGCTAGCAAATTTTGGGCGACTGTATGTATGCCTTTTCGGCGTTGTTTTGAGGTGCCGGTGTATGCTGAGACCTTAGACGAAGCTCTTCAGTTAGCTGAATGGCAGTATCCTACTCGTGTTGCGCGTGGGGTGACCCGCGTGCGTCCGGGATCCCACCATCACC
>Zotu14760
TTGGATAGTACGGCTAGCAAATTTTGGGCGACTGTAGCTATTATGATGGGTCGGTTTGAGGTGCCGGTGTATGCTGAGACCTTAGACGAAGCTCTTCAGTTAGCTGAATGGCAGTATGGTAGGGATAGTTTGCGGGGTGCTGTGACCCGCGTGCGTCCGGGATCCCACCATCACC
>Zotu14775
TTGGATAGTACGGCTAGCAAATTTTGGGCGACTGTATGTAGGCAGTGTGCGTTTCCTTGTTTTGAGGTGCCGGTGTATGCTGAGACCTTAGACGAAGCTCTTCAGTTAGCTGAATGGCAGTATCTTGGGAGGGAGTGGGCTGCGGTGACCCGCGTGCGTCCGGGATCCCACCATCACC
>Zotu14781
TTGGATAGTACGGCTAGCAAATTTTGGGCGACTGTATGTGCTGGTCCGAGGATTTGTTTTGAGGTGCCGGTGTATGCTGAGACCTTAGACGAAGCTCTTCAGTTAGCTGAATGGCAGTATTTGGCTCTTGCGAGTCGGCCTGTGACCCGCGTGCGTCCGGGATCCCACCATCACC
>Zotu14791
TTGGATAGTACGGCTAGCAAATTTTGGGCGACTGTATGTCTTTCTCGTATGTGTTTTGAGGTGCCGGTGTATGCTGAGACCTTAGACGAAGCTCTTCAGTTAGCTGAATGGCAGTATTATAGTTTTTTTGGGGGTACGTCTGTGACCCGCGTGCGTCCGGGATCCCACCATCACC
>Zotu14810
TTGGATAGTACGGCTAGCAAATTTTGGGCGACTGTATGTAGGATGGGGCGTACTTGTTTTGAGGTGCCGGTGTATGCTGAGACCTTAGACGAAGCTCTTCAGTTAGCTGAATGGCAGTATGTGACTATTCTGGAGAGTGTGACCCGCGTGCGTCCGGGATCCCACCATCACC
>Zotu14811
TTGGATAGTACGGCTAGCAAATTTTGGGCGACTGTATGTTTGTTTCATGGTGTGTGTTTTGAGGTGCCGGTGTATGCTGAGACCTTAGACGAAGCTCTTCAGTTAGCTGAATGGCAGTATGTTCGGCCTTTGAGGCCTCGGGTGACCCGCGTGCGTCCGGGATCCCACCATCACC
>Zotu14814
TTGGATAGTACGGCTAGCAAATTTTGGGCGACTGTATGTAATGGTGCGTATCGTCAGTGTTTTGAGGTGCCGGTGTATGCTGAGACCTTAGACGAAGCTCTTCAGTTAGCTGAATGGCAGTATGGTCTGCGGATGGGGTCGGCGATGGTGACCCGCGTGCGTCCGGGATCCCACCATCACC
>Zotu14817
TTGGATAGTACGGCTAGCAAATTTTGGGCGACTGTATGTGTTCCGAGTAGGGTGTGTTTTGAGGTGCCGGTGTATGCTGAGACCTTAGACGAAGCTCTTCAGTTAGCTGAATGGCAGTATGCGAGGTTTCATTGTGGTGGGGTGACCCGCGTGCGTCCGGGATCCCACCATCACC
>Zotu14828
TTGGATAGTACGGCTAGCAAATTTTGGGCGACTGTATGTTCTCATGGGCGGACTTTTTGTTTTGAGGTGCCGGTGTATGCTGAGACCTTAGACGAAGCTCTTCAGTTAGCTGAATGGCAGTATAGGCCGTGTGTGATGTCGTCTGTGACCCGCGTGCGTCCGGGATCCCACCATCACC
>Zotu14837
TTGGATAGTACGGCTAGCAAATTTTGGGCGACTGTATGTAATAGTTCGCATTGTTTTGAGGTGCCGGTGTATGCTGAGACCTTAGACGAAGCTCTTCAGTTAGCTGAATGGCAGTATAATTTGGTTGTTAGTCCGCGGAAGGTGACCCGCGTGCGTCCGGGATCCCACCATCACC
>Zotu14856
TTGGATAGTACGGCTAGCAAATTTTGGGCGACTGTAATTGCGAGGGTGGGGGGTGAGTTTGAGGTGCCGGTGTATGCTGAGACCTTAGACGAAGCTCTTCAGTTAGCTGAATGGCAGTATGCGGTTGTGGGTAGGGGGGTGACCCGCGTGCGTCCGGGATCCCACCATCACC
>Zotu14891
TTGGATAGTACGGCTAGCAAATTTTGGGCGACTGTACAGGCTGCTGGTCGTGAGAGTTTTGAGGTGCCGGTGTATGCTGAGACCTTAGACGAAGCTCTTCAGTTAGCTGAATGGCAGTATTCTCGGCCTCTTCCTGGTGTGACCCGCGTGCGTCCGGGATCCCACCATCACC
>Zotu14898
TTGGATAGTACGGCTAGCAAATTTTGGGCGACTGTATGTAAGTCTAATAGGGTGTGTTTTGAGGTGCCGGTGTATGCTGAGACCTTAGACGAAGCTCTTCAGTTAGCTGAATGGCAGTATGTGATTGTGGCGACGGGTGTGACCCGCGTGCGTCCGGGATCCCACCATCACC
>Zotu14921
TTGGATAGTACGGCTAGCAAATTTTGGGCGACTGTATGTCCTCAGGGTGCGTGTTTTGAGGTGCCGGTGTATGCTGAGACCTTAGACGAAGCTCTTCAGTTAGCTGAATGGCAGTATGTGCCGGGTCAGTCGAGTGTGACCCGCGTGCGTCCGGGATCCCACCATCACC
>Zotu14933
TTGGATAGTACGGCTAGCAAATTTTGGGCGACTGTATGTAAGGAGCAGCCGTTTTGTTTTGAGGTGCCGGTGTATGCTGAGACCTTAGACGAAGCTCTTCAGTTAGCTGAATGGCAGTATCATAGTCGGAAGGAGTGGGTGACCCGCGTGCGTCCGGGATCCCACCATCACC
>Zotu14935
TTGGATAGTACGGCTAGCAAATTTTGGGCGACTGTATGTTGTTTTACTGAGTGTTTTGAGGTGCCGGTGTATGCTGAGACCTTAGACGAAGCTCTTCAGTTAGCTGAATGGCAGTATAGTCGTGGTTGTCGGGGTCGTCGTGTGACCCGCGTGCGTCCGGGATCCCACCATCACC
>Zotu14958
TTGGATAGTACGGCTAGCAAATTTTGGGCGACTGTATGTAGTGGGTCGGGTTGTTTTGAGGTGCCGGTGTATGCTGAGACCTTAGACGAAGCTCTTCAGTTAGCTGAATGGCAGTATGCGGTGTCTGTGCCGACGGTGACCCGCGTGCGTCCGGGATCCCACCATCACC
>Zotu14978
TTGGATAGTACGGCTAGCAAATTTTGGGCGACTGTATGTACGCATATGGCTGGTTGTTTTGAGGTGCCGGTGTATGCTGAGACCTTAGACGAAGCTCTTCAGTTAGCTGAATGGCAGTATGGGGCTGGGACTTATCCTCGTGTGACCCGCGTGCGTCCGGGATCCCACCATCACC
>Zotu15001
TTGGATAGTACGGCTAGCAAATTTTGGGCGACTGTATGTAAGGTGCCTGAGTGTTTTGAGGTGCCGGTGTATGCTGAGACCTTAGACGAAGCTCTTCAGTTAGCTGAATGGCAGTATCCGAGGTTGGATTTTCGGTCGGTGACCCGCGTGCGTCCGGGATCCCACCATCACC
>Zotu15005
TTGGATAGTACGGCTAGCAAATTTTGGGCGACTGTATGTAGTACTTCGAATCCTTGTTTTGAGGTGCCGGTGTATGCTGAGACCTTAGACGAAGCTCTTCAGTTAGCTGAATGGCAGTATCTTGTGGGGATTGATCAGACGGGGGTGACCCGCGTGCGTCCGGGATCCCACCATCACC
>Zotu15007
TTGGATAGTACGGCTAGCAAATTTTGGGCGACTGTATGTCCGAATATTCGGTGTTTTGAGGTGCCGGTGTATGCTGAGACCTTAGACGAAGCTCTTCAGTTAGCTGAATGGCAGTATCTTCAGGATTTTGTTCCTGTGACCCGCGTGCGTCCGGGATCCCACCATCACC
>Zotu15008
TTGGATAGTACGGCTAGCAAATTTTGGGCGACTGTATGTACTGTTCGGAGTCCGTGTTTTGAGGTGCCGGTGTATGCTGAGACCTTAGACGAAGCTCTTCAGTTAGCTGAATGGCAGTATCTTTCGCCTCTTAGGCCTGTGACCCGCGTGCGTCCGGGATCCCACCATCACC
>Zotu15027
TTGGATAGTACGGCTAGCAAATTTTGGGCGACTGTAAGTGGGAAGAGTACGCTGTTTGAGGTGCCGGTGTATGCTGAGACCTTAGACGAAGCTCTTCAGTTAGCTGAATGGCAGTATGATGGGCGGGCTCGTCATAAGGTTGTGACCCGCGTGCGTCCGGGATCCCACCATCACC
>Zotu15038
TTGGATAGTACGGCTAGCAAATTTTGGGCGACTGTATGTATGTGGCAGGTGTGTTTTGAGGTGCCGGTGTATGCTGAGACCTTAGACGAAGCTCTTCAGTTAGCTGAATGGCAGTATAAGTGGACGAGGCCTAGGGTGACCCGCGTGCGTCCGGGATCCCACCATCACC
>Zotu15041
TTGGATAGTACGGCTAGCAAATTTTGGGCGACTGTATGTAGTTGTCGTCCTGTTCTTTTTGAGGTGCCGGTGTATGCTGAGACCTTAGACGAAGCTCTTCAGTTAGCTGAATGGCAGTATTCGCTGGGTGATGGTGCGGTGACCCGCGTGCGTCCGGGATCCCACCATCACC
>Zotu15054
TTGGATAGTACGGCTAGCAAATTTTGGGCGACTGTATCGTGTGTGGTGGGGGAGGGTTTTGAGGTGCCGGTGTATGCTGAGACCTTAGACGAAGCTCTTCAGTTAGCTGAATGGCAGTATGGGAAGCGTTGGTTGGCTGTGACCCGCGTGCGTCCGGGATCCCACCATCACC
>Zotu15072
TTGGATAGTACGGCTAGCAAATTTTGGGCGACTGTATGTAAGGGGACGCAGGGTTGTTTTGAGGTGCCGGTGTATGCTGAGACCTTAGACGAAGCTCTTCAGTTAGCTGAATGGCAGTATCATTTGAAGCTGTGTGGGCAGAAGGTGACCCGCGTGCGTCCGGGATCCCACCATCACC
>Zotu15073
TTGGATAGTACGGCTAGCAAATTTTGGGCGACTGTATGTAGTGGGACTGCGTCTTGTTTTGAGGTGCCGGTGTATGCTGAGACCTTAGACGAAGCTCTTCAGTTAGCTGAATGGCAGTATAATGAGCTTGCGCGTTTTTGTGTGACCCGCGTGCGTCCGGGATCCCACCATCACC
>Zotu15128
TTGGATAGTACGGCTAGCAAATTTTGGGCGACTGTATGTGGGAATGATAGTTGTTTTGAGGTGCCGGTGTATGCTGAGACCTTAGACGAAGCTCTTCAGTTAGCTGAATGGCAGTATAGTGTGAAGGTTACGAATGGTGTGACCCGCGTGCGTCCGGGATCCCACCATCACC
>Zotu15157
TTGGATAGTACGGCTAGCAAATTTTGGGCGACTGTAAGTAATTGTAGTGGGGGGCGGTTTGAGGTGCCGGTGTATGCTGAGACCTTAGACGAAGCTCTTCAGTTAGCTGAATGGCAGTATCGTGTTGCTGATTATGCTGTGACCCGCGTGCGTCCGGGATCCCACCATCACC
>Zotu15163
TTGGATAGTACGGCTAGCAAATTTTGGGCGACTGTATGTGCGTATGAGTGGTGTTTTGAGGTGCCGGTGTATGCTGAGACCTTAGACGAAGCTCTTCAGTTAGCTGAATGGCAGTATAGGGTTCCTTCGAGGTTTCTGGTGACCCGCGTGCGTCCGGGATCCCACCATCACC
>Zotu15196
TTGGATAGTACGGCTAGCAAATTTTGGGCGACTGTATGTAGGCCGATTCGGTGTTTTGAGGTGCCGGTGTATGCTGAGACCTTAGACGAAGCTCTTCAGTTAGCTGAATGGCAGTATCCGAGTGCTTGTGGGTTGGTGACCCGCGTGCGTCCGGGATCCCACCATCACC
>Zotu15215
TTGGATAGTACGGCTAGCAAATTTTGGGCGACTGTATGTTATCCGCATAGGTGTTGTTTTGAGGTGCCGGTGTATGCTGAGACCTTAGACGAAGCTCTTCAGTTAGCTGAATGGCAGTATACGTATCAGCTGCTGAGTGTGACCCGCGTGCGTCCGGGATCCCACCATCACC
>Zotu15234
TTGGATAGTACGGCTAGCAAATTTTGGGCGACTGTAGCTCGTGGGGATTATGTGGCGACGTTTGAGGTGCCGGTGTATGCTGAGACCTTAGACGAAGCTCTTCAGTTAGCTGAATGGCAGTATCAGGGTAATGTGGCTCGGTGGGTGACCCGCGTGCGTCCGGGATCCCACCATCACC
>Zotu15246
TTGGATAGTACGGCTAGCAAATTTTGGGCGACTGTATGTAATGGTCAGACGCTGAGGTGTTTTGAGGTGCCGGTGTATGCTGAGACCTTAGACGAAGCTCTTCAGTTAGCTGAATGGCAGTATACGACGGGGTGGCGGGAGGTGACCCGCGTGCGTCCGGGATCCCACCATCACC
>Zotu15253
TTGGATAGTACGGCTAGCAAATTTTGGGCGACTGTAAGGTGTGCGGGTGATAGGTATTTTGAGGTGCCGGTGTATGCTGAGACCTTAGACGAAGCTCTTCAGTTAGCTGAATGGCAGTATATGTATGGTGAGCCGGGTGTGACCCGCGTGCGTCCGGGATCCCACCATCACC
>Zotu15260
TTGGATAGTACGGCTAGCAAATTTTGGGCGACTGTAAATCGTCCGGATGTTCAGTTTGAGGTGCCGGTGTATGCTGAGACCTTAGACGAAGCTCTTCAGTTAGCTGAATGGCAGTATCTTAGTACTAGTAGTGATGGGGAGGTGACCCGCGTGCGTCCGGGATCCCACCATCACC
>Zotu15266
TTGGATAGTACGGCTAGCAAATTTTGGGCGACTGTAGATTATAAGGTGGATGTGGATTTTGAGGTACCGGTGTATGCTGAGACCTTAGACGAAGCTCTTCAGTTAGCTGAATGGCAGTATTCTTTTCCTTCTTGGCGTATGGGTGTGACCCGCGTGCGTCCGGGATCCCACCATCACC
>Zotu15298
TTGGATAGTACGGCTAGCAAATTTTGGGCGACTGTATGTACGAAGTCGTGGCGTGGTTGTTTTGAGGTGCCGGTGTATGCTGAGACCTTAGACGAAGCTCTTCAGTTAGCTGAATGGCAGTATGTGTCGCCTGAGCTGGGGGTGACCCGCGTGCGTCCGGGATCCCACCATCACC
>Zotu15303
TTGGATAGTACGGCTAGCAAATTTTGGGCGACTGTAGGGAGGGGGTGTAGGTGGACGTTTGAGGTGCCGGTGTATGCTGAGACCTTAGACGAAGCTCTTCAGTTAGCTGAATGGCAGTATAATACTTCTTGGCAGCCTAGTGGTGTGACCCGCGTGCGTCCGGGATCCCACCATCACC
>Zotu15316
TTGGATAGTACGGCTAGCAAATTTTGGGCGACTGTATGTCATACGGGGGATATGTGTTTTGAGGTGCCGGTGTATGCTGAGACCTTAGACGAAGCTCTTCAGTTAGCTGAATGGCAGTATAGTCTTGTGAGGCCGCGTGCTAAGGTGACCCGCGTGCGTCCGGGATCCCACCATCACC
>Zotu15318
TTGGATAGTACGGCTAGCAAATTTTGGGCGACTGTATGTCCTGAGCGTTGTTTTTGTTTTGAGGTGCCGGTGTATGCTGAGACCTTAGACGAAGCTCTTCAGTTAGCTGAATGGCAGTATCCTGCGCCGAGGAATGGTGTTGTGACCCGCGTGCGTCCGGGATCCCACCATCACC
>Zotu15324
TTGGATAGTACGGCTAGCAAATTTTGGGCGACTGTAGCGGGGGCGCGGGGGGGGGCGTTTGAGGTGCCGGTGTATGCTGAGACCTTAGACGAAGCTCTTCAGTTAGCTGAATGGCAGTATGGTCCGTTTCCGCGTTGGGTGACCCGCGTGCGTCCGGGATCCCACCATCACC
>Zotu15354
TTGGATAGTACGGCTAGCAAATTTTGGGCGACTGTATGTCTGGTTGAGTGTTGTTTTGAGGTGCCGGTGTATGCTGAGACCTTAGACGAAGCTCTTCAGTTAGCTGAATGGCAGTATGATGATCCTGCTAGGAGGGGGGTGACCCGCGTGCGTCCGGGATCCCACCATCACC
>Zotu15361
TTGGATAGTACGGCTAGCAAATTTTGGGCGACTGTATGTCATACGTGGAGTTGTTTTGAGGTGCCGGTGTATGCTGAGACCTTAGACGAAGCTCTTCAGTTAGCTGAATGGCAGTATAGTCCTAGTTATGTTAAGGGTGTGACCCGCGTGCGTCCGGGATCCCACCATCACC
>Zotu15366
TTGGATAGTACGGCTAGCAAATTTTGGGCGACTGTATGTGCTCTGGGTAGTTCTTGTTTTGAGGTGCCGGTGTATGCTGAGACCTTAGACGAAGCTCTTCAGTTAGCTGAATGGCAGTATATTCATTCTCTTCGGAATAGTGTGACCCGCGTGCGTCCGGGATCCCACCATCACC
>Zotu15377
TTGGATAGTACGGCTAGCAAATTTTGGGCGACTGTACCTCAGCGGTCGTGGTGGTTTGAGGTGCCGGTGTATGCTGAGACCTTAGACGAAGCTCTTCAGTTAGCTGAATGGCAGTATGGGCTTTCTCCTGTTAATCGGTGTGTGACCCGCGTGCGTCCGGGATCCCACCATCACC
>Zotu15384
TTGGATAGTACGGCTAGCAAATTTTGGGCGACTGTACCTAGGCCTCTTTTGGTTTTTGAGGTGCCGGTGTATGCTGAGACCTTAGACGAAGCTCTTCAGTTAGCTGAATGGCAGTATTGTGGGGGTTCGCGGAGTAAGGTGACCCGCGTGCGTCCGGGATCCCACCATCACC
>Zotu15394
TTGGATAGTACGGCTAGCAAATTTTGGGCGACTGTATGTGAGATGGGGAGGTGTTGTTTTGAGGTGCCGGTGTATGCTGAGACCTTAGACGAAGCTCTTCAGTTAGCTGAATGGCAGTATCGTGATATGTCGCCGCATGGTTTTGTGACCCGCGTGCGTCCGGGATCCCACCATCACC
>Zotu15397
TTGGATAGTACGGCTAGCAAATTTTGGGCGACTGTAGGTGGTGTTGGGGGGGGTCGGTTTGAGGTGCCGGTGTATGCTGAGACCTTAGACGAAGCTCTTCAGTTAGCTGAATGGCAGTATGGTGGGAGGAATTATACTGGTGTGACCCGCGTGCGTCCGGGATCCCACCATCACC
>Zotu15463
TTGGATAGTACGGCTAGCAAATTTTGGGCGACTGTATGTGATAGGTCGCAGCCTTGTTTTGAGGTGCCGGTGTATGCTGAGACCTTAGACGAAGCTCTTCAGTTAGCTGAATGGCAGTATAGGCGGAGGGTGTGGGAGCGAGTGACCCGCGTGCGTCCGGGATCCCACCATCACC
>Zotu15465
TTGGATAGTACGGCTAGCAAATTTTGGGCGACTGTATGTAATGTGACTTTGTGTTTTGAGGTGCCGGTGTATGCTGAGACCTTAGACGAAGCTCTTCAGTTAGCTGAATGGCAGTATCCTAGTTTGGGGAGGTTGCCGGTGACCCGCGTGCGTCCGGGATCCCACCATCACC
>Zotu15480
TTGGATAGTACGGCTAGCAAATTTTGGGCGACTGTATGTGGGACGCCGCAGGGTACGTGTTTTGAGGTGCCGGTGTATGCTGAGACCTTAGACGAAGCTCTTCAGTTAGCTGAATGGCAGTATTGGCCTCTTCGTTGGTGTGTGACCCGCGTGCGTCCGGGATCCCACCATCACC
>Zotu15487
TTGGATAGTACGGCTAGCAAATTTTGGGCGACTGTATGTAAGACGATGACGTGTTTTGAGGTGCCGGTGTATGCTGAGACCTTAGACGAAGCTCTTCAGTTAGCTGAATGGCAGTATGGGCATATGCATTCGGCTGTGACCCGCGTGCGTCCGGGATCCCACCATCACC
>Zotu15498
TTGGATAGTACGGCTAGCAAATTTTGGGCGACTGTATGTGATTCTCTTGGTATGTATTGTTTTGAGGTGCCGGTGTATGCTGAGACCTTAGACGAAGCTCTTCAGTTAGCTGAATGGCAGTATGCTCAGTCGACGGGGGTTTCGTTGGTGACCCGCGTGCGTCCGGGATCCCACCATCACC
>Zotu15510
TTGGATAGTACGGCTAGCAAATTTTGGGCGACTGTATGTATGGGTGGGGGGCTGTGTTTTGAGGTGCCGGTGTATGCTGAGACCTTAGACGAAGCTCTTCAGTTAGCTGAATGGCAGTATCAGGTGGGGGTGAATCCGTCGGTGACCCGCGTGCGTCCGGGATCCCACCATCACC
>Zotu15522
TTGGATAGTACGGCTAGCAAATTTTGGGCGACTGTAAGGCGGGTGGAGGGGGATGGGGTTTTTGAGGTGCCGGTGTATGCTGAGACCTTAGACGAAGCTCTTCAGTTAGCTGAATGGCAGTATGCTGATCGTAGTGATAGTGTGACCCGCGTGCGTCCGGGATCCCACCATCACC
>Zotu15528
TTGGATAGTACGGCTAGCAAATTTTGGGCGACTGTAGGTGCTGGTAGTCGGGGGAAGTTTGAGGTGCCGGTGTATGCTGAGACCTTAGACGAAGCTCTTCAGTTAGCTGAATGGCAGTATGCGGATATTCATAAGTATGTGACCCGCGTGCGTCCGGGATCCCACCATCACC
>Zotu15549
TTGGATAGTACGGCTAGCAAATTTTGGGCGACTGTATTGTGGAGGGGGTGTCGTTTTGAGGTGCCGGTGTATGCTGAGACCTTAGACGAAGCTCTTCAGTTAGCTGAATGGCAGTATCCTAGTTTGGTTCGTTTGGTGACCCGCGTGCGTCCGGGATCCCACCATCACC
>Zotu15576
TTGGATAGTACGGCTAGCAAATTTTGGGCGACTGTATGTCATTTTCAGACTGCGTTGTGTTTTGAGGTGCCGGTGTATGCTGAGACCTTAGACGAAGCTCTTCAGTTAGCTGAATGGCAGTATACGGGTTATCCGCTGCGTGTGACCCGCGTGCGTCCGGGATCCCACCATCACC
>Zotu15579
TTGGATAGTACGGCTAGCAAATTTTGGGCGACTGTATGTCCGCCGGAGGTGCCTGGTTGTTTTGAGGTGCCGGTGTATGCTGAGACCTTAGACGAAGCTCTTCAGTTAGCTGAATGGCAGTATCCTTGGGTGCGTTCGATTGGGGTGACCCGCGTGCGTCCGGGATCCCACCATCACC
>Zotu15615
TTGGATAGTACGGCTAGCAAATTTTGGGCGACTGTATGTCCGTCGGAGCATACTTGTTTTGAGGTGCCGGTGTATGCTGAGACCTTAGACGAAGCTCTTCAGTTAGCTGAATGGCAGTATACGCGTATGAGGGGTAGGGTGACCCGCGTGCGTCCGGGATCCCACCATCACC
>Zotu15639
TTGGATAGTACGGCTAGCAAATTTTGGGCGACTGTATGTTCGAATAGGTTGTGTTTTGAGGTGCCGGTGTATGCTGAGACCTTAGACGAAGCTCTTCAGTTAGCTGAATGGCAGTATAAGCCTTCGTCGACTCAGTGGGTGACCCGCGTGCGTCCGGGATCCCACCATCACC
>Zotu15647
TTGGATAGTACGGCTAGCAAATTTTGGGCGACTGTATGTTATAAGAGTGGGTGTTTTGAGGTGCCGGTGTATGCTGAGACCTTAGACGAAGCTCTTCAGTTAGCTGAATGGCAGTATGGGAATGGTACTGTGTGGTTTGGTGTGACCCGCGTGCGTCCGGGATCCCACCATCACC
>Zotu15650
TTGGATAGTACGGCTAGCAAATTTTGGGCGACTGTATGTGTGGATACTTGGAAGGCGTGTTTTGAGGTGCCGGTGTATGCTGAGACCTTAGACGAAGCTCTTCAGTTAGCTGAATGGCAGTATTTGAGGTCGTCGAGGTTGGTGACCCGCGTGCGTCCGGGATCCCACCATCACC
>Zotu15734
TTGGATAGTACGGCTAGCAAATTTTGGGCGACTGTAAGTAATGCTGGGTGTATGATGGTTTTTGAGGTGCCGGTGTATGCTGAGACCTTAGACGAAGCTCTTCAGTTAGCTGAATGGCAGTATAATGCGCATTGTGCGCCGGTGACCCGCGTGCGTCCGGGATCCCACCATCACC
>Zotu15744
TTGGATAGTACGGCTAGCAAATTTTGGGCGACTGTATGTCCGGGGAGGGCTGGTTGTTTTGAGGTGCCGGTGTATGCTGAGACCTTAGACGAAGCTCTTCAGTTAGCTGAATGGCAGTATAGGTATATGGTGTATTTGGCGTCGGTGACCCGCGTGCGTCCGGGATCCCACCATCACC
>Zotu15775
TTGGATAGTACGGCTAGCAAATTTTGGGCGACTGTAATGGGGGAGAGGAAGCATGCTTTTGAGGTGCCGGTGTATGCTGAGACCTTAGACGAAGCTCTTCAGTTAGCTGAATGGCAGTATGCGTTGATGTGGGCGGCGGTGACCCGCGTGCGTCCGGGATCCCACCATCACC
>Zotu15815
TTGGATAGTACGGCTAGCAAATTTTGGGCGACTGTATGTTGTGGTTCGCGGACTTGTTTTGAGGTGCCGGTGTATGCTGAGACCTTAGACGAAGCTCTTCAGTTAGCTGAATGGCAGTATGTGAGTAGGCGGAGGACGGTGACCCGCGTGCGTCCGGGATCCCACCATCACC
>Zotu15835
TTGGATAGTACGGCTAGCAAATTTTGGGCGACTGTATGTGGTGTTAGGTGTGCTTGTTTTGAGGTGCCGGTGTATGCTGAGACCTTAGACGAAGCTCTTCAGTTAGCTGAATGGCAGTATGCGATTCCGGCTACTTTGGTGACCCGCGTGCGTCCGGGATCCCACCATCACC
>Zotu15876
TTGGATAGTACGGCTAGCAAATTTTGGGCGACTGTATGTTATATGGATCATGGGTGTTTTGAGGTGCCGGTGTATGCTGAGACCTTAGACGAAGCTCTTCAGTTAGCTGAATGGCAGTATGGGAAGAGGTTTAGGTATGCTTTGGTGACCCGCGTGCGTCCGGGATCCCACCATCACC
>Zotu15892
TTGGATAGTACGGCTAGCAAATTTTGGGCGACTGTATGTGTGGGGGGGGATCGGGTGTGTTTTGAGGTGCCGGTGTATGCTGAGACCTTAGACGAAGCTCTTCAGTTAGCTGAATGGCAGTATTGTACTAGGCCGGATTATCTTGCTGTGACCCGCGTGCGTCCGGGATCCCACCATCACC
>Zotu15902
TTGGATAGTACGGCTAGCAAATTTTGGGCGACTGTACCTCGGATGCTTTATATGTTTGAGGTGCCGGTGTATGCTGAGACCTTAGACGAAGCTCTTCAGTTAGCTGAATGGCAGTATAGGATGCTGGAGAAGGATGTGACCCGCGTGCGTCCGGGATCCCACCATCACC
>Zotu15915
TTGGATAGTACGGCTAGCAAATTTTGGGCGACTGTATGTAAGTTGAGTTTGTGTTTTGAGGTGCCGGTGTATGCTGAGACCTTAGACGAAGCTCTTCAGTTAGCTGAATGGCAGTATGGTAGGTGTTGTGGTAGTGTGACCCGCGTGCGTCCGGGATCCCACCATCACC
>Zotu15955
TTGGATAGTACGGCTAGCAAATTTTGGGCGACTGTATGTGTTGGTAGTGCGGGTTATTGTTTTGAGGTGCCGGTGTATGCTGAGACCTTAGACGAAGCTCTTCAGTTAGCTGAATGGCAGTATGGTCTTTGTCAGCAGAGGAGTGCGGTGACCCGCGTGCGTCCGGGATCCCACCATCACC
>Zotu15964
TTGGATAGTACGGCTAGCAAATTTTGGGCGACTGTATGTTGTTGGGATTTTCAGTGTTTTGAGGTGCCGGTGTATGCTGAGACCTTAGACGAAGCTCTTCAGTTAGCTGAATGGCAGTATCTGATTCCGACGGTGCGTGTGGTGACCCGCGTGCGTCCGGGATCCCACCATCACC
>Zotu15987
TTGGATAGTACGGCTAGCAAATTTTGGGCGACTGTACGGAAGTGTGGTGATTATTTTGAGGTGCCGGTGTATGCTGAGACCTTAGACGAAGCTCTTCAGTTAGCTGAATGGCAGTATGATCTGGCTGCTAATCGGTTTGTGACCCGCGTGCGTCCGGGATCCCACCATCACC
>Zotu16000
TTGGATAGTACGGCTAGCAAATTTTGGGCGACTGTATGTCGGGAGCGTCGGGTGTGTTTTGAGGTGCCGGTGTATGCTGAGACCTTAGACGAAGCTCTTCAGTTAGCTGAATGGCAGTATCCGTCGTGTGGGTTTTATAGTGTGACCCGCGTGCGTCCGGGATCCCACCATCACC
>Zotu16010
TTGGATAGTACGGCTAGCAAATTTTGGGCGACTGTACGGATGCGTAATCAGCGTTTTGAGGTGCCGGTGTATGCTGAGACCTTAGACGAAGCTCTTCAGTTAGCTGAATGGCAGTATGGGACTGGTGTGCTTGTTGCGGTGACCCGCGTGCGTCCGGGATCCCACCATCACC
>Zotu16033
TTGGATAGTACGGCTAGCAAATTTTGGGCGACTGTATGTAGTTGGGGGTATTGTCCGTGTTTTGAGGTGCCGGTGTATGCTGAGACCTTAGACGAAGCTCTTCAGTTAGCTGAATGGCAGTATGGTATGAGGACTCCGGCTCGGCAGGTGACCCGCGTGCGTCCGGGATCCCACCATCACC
>Zotu16090
TTGGATAGTACGGCTAGCAAATTTTGGGCGACTGTATGTAGTAGGACTAGGTGTTTTGAGGTGCCGGTGTATGCTGAGACCTTAGACGAAGCTCTTCAGTTAGCTGAATGGCAGTATCGGGTTGTGAATCCGAAGCTGGTGACCCGCGTGCGTCCGGGATCCCACCATCACC
>Zotu16103
TTGGATAGTACGGCTAGCAAATTTTGGGCGACTGTATGTTATAGGCTGACTAGGTCTTGTTTTGAGGTGCCGGTGTATGCTGAGACCTTAGACGAAGCTCTTCAGTTAGCTGAATGGCAGTATGGGGTGAGGCCTAGGTGTGTGACCCGCGTGCGTCCGGGATCCCACCATCACC
>Zotu16110
TTGGATAGTACGGCTAGCAAATTTTGGGCGACTGTATGTTCGACGATTGGGGCGGGGTGTTTTGAGGTGCCGGTGTATGCTGAGACCTTAGACGAAGCTCTTCAGTTAGCTGAATGGCAGTATTGTAGGCGTCGGCAGGGTATGGTGACCCGCGTGCGTCCGGGATCCCACCATCACC
>Zotu16133
TTGGATAGTACGGCTAGCAAATTTTGGGCGACTGTATGTAAGGATAAGGGTGTTAGGTGTTTTGAGGTGCCGGTGTATGCTGAGACCTTAGACGAAGCTCTTCAGTTAGCTGAATGGCAGTATACTTGTTTGTCGTCGCTGCCGGTGACCCGCGTGCGTCCGGGATCCCACCATCACC
>Zotu16139
TTGGATAGTACGGCTAGCAAATTTTGGGCGACTGTATCGAATTCTGATGCTTCTTTTGAGGTGCCGGTGTATGCTGAGACCTTAGACGAAGCTCTTCAGTTAGCTGAATGGCAGTATCCGCGGGCGGAGGGTGCGGTGACCCGCGTGCGTCCGGGATCCCACCATCACC
>Zotu16175
TTGGATAGTACGGCTAGCAAATTTTGGGCGACTGTATGGCATGATTGTCATGTGTGTTTTGAGGTGCCGGTGTATGCTGAGACCTTAGACGAAGCTCTTCAGTTAGCTGAATGGCAGTATTGGGGGGCTAGGTCGTCGAATCGGGTGACCCGCGTGCGTCCGGGATCCCACCATCACC
>Zotu16242
TTGGATAGTACGGCTAGCAAATTTTGGGCGACTGTATGTATTCCGAATATTTGTTTTGAGGTGCCGGTGTATGCTGAGACCTTAGACGAAGCTCTTCAGTTAGCTGAATGGCAGTATATTCGGTGTCCTAAGTTGTCTGTGACCCGCGTGCGTCCGGGATCCCACCATCACC
>Zotu16251
TTGGATAGTACGGCTAGCAAATTTTGGGCGACTGTATGTCGTAAGTTGAATTGTTTTGAGGTGCCGGTGTATGCTGAGACCTTAGACGAAGCTCTTCAGTTAGCTGAATGGCAGTATCTGCCTGTTGTTCAGCGTGTGACCCGCGTGCGTCCGGGATCCCACCATCACC
>Zotu16258
TTGGATAGTACGGCTAGCAAATTTTGGGCGACTGTATGTTTTCCTTTTAGTAAGAGGTGTTTTGAGGTGCCGGTGTATGCTGAGACCTTAGACGAAGCTCTTCAGTTAGCTGAATGGCAGTATACTTGTAATACTCGGGCTATGTCGGTGACCCGCGTGCGTCCGGGATCCCACCATCACC
>Zotu16296
TTGGATAGTACGGCTAGCAAATTTTGGGCGACTGTATGTGCGGGGAGGACTTGTTTTGAGGTGCCGGTGTATGCTGAGACCTTAGACGAAGCTCTTCAGTTAGCTGAATGGCAGTATCTTGGGCTTGGTGTGCAGAGTGTGACCCGCGTGCGTCCGGGATCCCACCATCACC
>Zotu16308
TTGGATAGTACGGCTAGCAAATTTTGGGCGACTGTATGTAGGGCGGAGCGGTGTTTTGAGGTGCCGGTGTATGCTGAGACCTTAGACGAAGCTCTTCAGTTAGCTGAATGGCAGTATTTTTTGGGGTGGGATCGGTCTAATGTGACCCGCGTGCGTCCGGGATCCCACCATCACC
>Zotu16385
TTGGATAGTACGGCTAGCAAATTTTGGGCGACTGTATGTGTGAAGGCGGAGTGTTTTGAGGTGCCGGTGTATGCTGAGACCTTAGACGAAGCTCTTCAGTTAGCTGAATGGCAGTATCGTTTTTGTACGAGGATTTGTCGTGTGACCCGCGTGCGTCCGGGATCCCACCATCACC
>Zotu16386
TTGGATAGTACGGCTAGCAAATTTTGGGCGACTGTATGTGCGACTCCTGGTTGTTTTGAGGTGCCGGTGTATGCTGAGACCTTAGACGAAGCTCTTCAGTTAGCTGAATGGCAGTATCATAATATGGTTGGGATGGTGACCCGCGTGCGTCCGGGATCCCACCATCACC
>Zotu16447
TTGGATAGTACGGCTAGCAAATTTTGGGCGACTGTATGTTATCCGTGTCGGTGTTTTGAGGTGCCGGTGTATGCTGAGACCTTAGACGAAGCTCTTCAGTTAGCTGAATGGCAGTATGCTACTGTTTGGGCTGGGGCTGTGACCCGCGTGCGTCCGGGATCCCACCATCACC
>Zotu16476
TTGGATAGTACGGCTAGCAAATTTTGGGCGACTGTATGTTTTGCTCATCGTAAGTGTTTTGAGGTGCCGGTGTATGCTGAGACCTTAGACGAAGCTCTTCAGTTAGCTGAATGGCAGTATCGTCATGGTACGGTGGGTGTGACCCGCGTGCGTCCGGGATCCCACCATCACC
>Zotu16494
TTGGATAGTACGGCTAGCAAATTTTGGGCGACTGTATGTATGAAGATGGGTGAGACGTGTTTTGAGGTGCCGGTGTATGCTGAGACCTTAGACGAAGCTCTTCAGTTAGCTGAATGGCAGTATTGGCGTGGGGGGGTGGGGGTGACCCGCGTGCGTCCGGGATCCCACCATCACC
>Zotu16554
TTGGATAGTACGGCTAGCAAATTTTGGGCGACTGTACGTCGTGTGTTGTATGTGGGTTTTGAGGTGCCGGTGTATGCTGAGACCTTAGACGAAGCTCTTCAGTTAGCTGAATGGCAGTATAGGAGGTCGGGTTTTGTGGATGTGACCCGCGTGCGTCCGGGATCCCACCATCACC
>Zotu16560
TTGGATAGTACGGCTAGCAAATTTTGGGCGACTGTAGGGCAGGGTGGTGTTCGTGAGTTTGAGGTGCCGGTGTATGCTGAGACCTTAGACGAAGCTCTTCAGTTAGCTGAATGGCAGTATTTGCATCGTCCGCTTCTTGCGGTGACCCGCGTGCGTCCGGGATCCCACCATCACC
>Zotu16568
TTGGATAGTACGGCTAGCAAATTTTGGGCGACTGTATGTTTTCTGTCTGCTTGTTTTGAGGTGCCGGTGTATGCTGAGACCTTAGACGAAGCTCTTCAGTTAGCTGAATGGCAGTATCGTCGTATTGGTCCTTTGGTGACCCGCGTGCGTCCGGGATCCCACCATCACC
>Zotu16575
TTGGATAGTACGGCTAGCAAATTTTGGGCGACTGTATGTGCTCGTGGTTCGGGTGTGTGTTTTGAGGTGCCGGTGTATGCTGAGACCTTAGACGAAGCTCTTCAGTTAGCTGAATGGCAGTATATTGTGCGGGCGAGTAAGGTGACCCGCGTGCGTCCGGGATCCCACCATCACC
>Zotu16601
TTGGATAGTACGGCTAGCAAATTTTGGGCGACTGTATGTAGGGGGACTCGTTGTTTTGAGGTGCCGGTGTATGCTGAGACCTTAGACGAAGCTCTTCAGTTAGCTGAATGGCAGTATACTTTGCAGGATTGGCTGTGGGTGACCCGCGTGCGTCCGGGATCCCACCATCACC
>Zotu16613
TTGGATAGTACGGCTAGCAAATTTTGGGCGACTGTACGTGATCGTAATCCGGTTCGGAAGTTTGAGGTGCCGGTGTATGCTGAGACCTTAGACGAAGCTCTTCAGTTAGCTGAATGGCAGTATGGGTTGATTGAGCCGTGGGGTGGGGTGACCCGCGTGCGTCCGGGATCCCACCATCACC
>Zotu16629
TTGGATAGTACGGCTAGCAAATTTTGGGCGACTGTATGTCGTGATAGGCTGTGTTTTGAGGTGCCGGTGTATGCTGAGACCTTAGACGAAGCTCTTCAGTTAGCTGAATGGCAGTATCCTTTTATTAGTACGCGTTCGAAGGTGACCCGCGTGCGTCCGGGATCCCACCATCACC
>Zotu16635
TTGGATAGTACGGCTAGCAAATTTTGGGCGACTGTATGTAGTAGGTGGAGGACTGGGTGTTTTGAGGTGCCGGTGTATGCTGAGACCTTAGACGAAGCTCTTCAGTTAGCTGAATGGCAGTATACGTTGTGTCGTCCTAGGGTGACCCGCGTGCGTCCGGGATCCCACCATCACC
>Zotu16659
TTGGATAGTACGGCTAGCAAATTTTGGGCGACTGTATGTGGTACGGTGAGTAGTGCGTGTTTTGAGGTGCCGGTGTATGCTGAGACCTTAGACGAAGCTCTTCAGTTAGCTGAATGGCAGTATTATATTGTGGGTCCTGGGGTGGTGACCCGCGTGCGTCCGGGATCCCACCATCACC
>Zotu16672
TTGGATAGTACGGCTAGCAAATTTTGGGCGACTGTAGATTGGGTGGCGTGTAGTTTTGAGGTGCCGGTGTATGCTGAGACCTTAGACGAAGCTCTTCAGTTAGCTGAATGGCAGTATTTGAATTGTGGGGGGGCGGTGACCCGCGTGCGTCCGGGATCCCACCATCACC
>Zotu16702
TTGGATAGTACGGCTAGCAAATTTTGGGCGACTGTATGTAGTACGTCTCCGTGTTTTGAGGTGCCGGTGTATGCTGAGACCTTAGACGAAGCTCTTCAGTTAGCTGAATGGCAGTATGGTATTCATCCGCCGGCTGTGACCCGCGTGCGTCCGGGATCCCACCATCACC
>Zotu16718
TTGGATAGTACGGCTAGCAAATTTTGGGCGACTGTACGTAGTAGGGGTTGGTGGGTTTTTGAGGTGCCGGTGTATGCTGAGACCTTAGACGAAGCTCTTCAGTTAGCTGAATGGCAGTATGGGTCGCCTGTTTCGGGTCGGGTGACCCGCGTGCGTCCGGGATCCCACCATCACC
>Zotu16733
TTGGATAGTACGGCTAGCAAATTTTGGGCGACTGTATGTGTTAATAGGCGTACTTGTTTTGAGGTGCCGGTGTATGCTGAGACCTTAGACGAAGCTCTTCAGTTAGCTGAATGGCAGTATGCTGGTACTGTTTTGGCTACGGTGACCCGCGTGCGTCCGGGATCCCACCATCACC
>Zotu16790
TTGGATAGTACGGCTAGCAAATTTTGGGCGACTGTATGTTCGGATATTGGGAAGTGTTTTGAGGTGCCGGTGTATGCTGAGACCTTAGACGAAGCTCTTCAGTTAGCTGAATGGCAGTATACTCTGCGTAGGAATCGTAGTTGGGTGACCCGCGTGCGTCCGGGATCCCACCATCACC
>Zotu16857
TTGGATAGTACGGCTAGCAAATTTTGGGCGACTGTATGTAGGAAGGGGAGTTTGATGTGTTTTGAGGTGCCGGTGTATGCTGAGACCTTAGACGAAGCTCTTCAGTTAGCTGAATGGCAGTATTATCATACGCTTCATGCGGTGACCCGCGTGCGTCCGGGATCCCACCATCACC
>Zotu16879
TTGGATAGTACGGCTAGCAAATTTTGGGCGACTGTACATCTTCCTACGAGGCTGATTTTTGAGGTGCCGGTGTATGCTGAGACCTTAGACGAAGCTCTTCAGTTAGCTGAATGGCAGTATGGTGCTGTTGGTGATGTGGTGACCCGCGTGCGTCCGGGATCCCACCATCACC
>Zotu16880
TTGGATAGTACGGCTAGCAAATTTTGGGCGACTGTATGTAGTGTTAGTCCTCGGTGTTTTGAGGTGCCGGTGTATGCTGAGACCTTAGACGAAGCTCTTCAGTTAGCTGAATGGCAGTATAAGCATAGTGCGACTGGGAAGGCGGTGACCCGCGTGCGTCCGGGATCCCACCATCACC
>Zotu16889
TTGGATAGTACGGCTAGCAAATTTTGGGCGACTGTATGTTGGAGGAGGAAGCTTGTGTGTTTTGAGGTGCCGGTGTATGCTGAGACCTTAGACGAAGCTCTTCAGTTAGCTGAATGGCAGTATAATAGGCTGTGGCGTCAGGTGACCCGCGTGCGTCCGGGATCCCACCATCACC
>Zotu16919
TTGGATAGTACGGCTAGCAAATTTTGGGCGACTGTAACGCCTTGGAGTTTGTTTTTTGAGGTGCCGGTGTATGCTGAGACCTTAGACGAAGCTCTTCAGTTAGCTGAATGGCAGTATAGGCAGGGGCTGATGTCTGTGACCCGCGTGCGTCCGGGATCCCACCATCACC
>Zotu16925
TTGGATAGTACGGCTAGCAAATTTTGGGCGACTGTATGTCTGGGGACTCGGTGTTTTGAGGTGCCGGTGTATGCTGAGACCTTAGACGAAGCTCTTCAGTTAGCTGAATGGCAGTATGAGGATCGGTTTCGGTGGGTGACCCGCGTGCGTCCGGGATCCCACCATCACC
>Zotu16954
TTGGATAGTACGGCTAGCAAATTTTGGGCGACTGTAGCGGGTATTGTTAGGGGTCGTTTTGAGGTGCCGGTGTATGCTGAGACCTTAGACGAAGCTCTTCAGTTAGCTGAATGGCAGTATGGTTTGGGGACGGTGTTGGGGGTGACCCGCGTGCGTCCGGGATCCCACCATCACC
>Zotu16982
TTGGATAGTACGGCTAGCAAATTTTGGGCGACTGTATGTTGGCATAAGGGGTGTTTTGAGGTGCCGGTGTATGCTGAGACCTTAGACGAAGCTCTTCAGTTAGCTGAATGGCAGTATCCGATTGTGAAGACTGGTCGGGTGACCCGCGTGCGTCCGGGATCCCACCATCACC
>Zotu16987
TTGGATAGTACGGCTAGCAAATTTTGGGCGACTGTATGTAGGAGGGTTCGTTGTTTTGAGGTGCCGGTGTATGCTGAGACCTTAGACGAAGCTCTTCAGTTAGCTGAATGGCAGTATTGGTTGGATGCTCATTGTGATCGTGTGACCCGCGTGCGTCCGGGATCCCACCATCACC
>Zotu17014
TTGGATAGTACGGCTAGCAAATTTTGGGCGACTGTATGTCGGCGTTCTACTGGTTGTTTTGAGGTGCCGGTGTATGCTGAGACCTTAGACGAAGCTCTTCAGTTAGCTGAATGGCAGTATGCTCTGAGGGTTCCTTATGTGACCCGCGTGCGTCCGGGATCCCACCATCACC
>Zotu17045
TTGGATAGTACGGCTAGCAAATTTTGGGCGACTGTATGTATTGATAGTCGGTGTGGTTGTTTTGAGGTGCCGGTGTATGCTGAGACCTTAGACGAAGCTCTTCAGTTAGCTGAATGGCAGTATGCGAGGTTTCGGTGTGGTGTGACCCGCGTGCGTCCGGGATCCCACCATCACC
>Zotu17056
TTGGATAGTACGGCTAGCAAATTTTGGGCGACTGTATGTGCTAATAAGACGTATATGTGTTTTGAGGTGCCGGTGTATGCTGAGACCTTAGACGAAGCTCTTCAGTTAGCTGAATGGCAGTATTTTAAGACTCGTCCGGAGGTGACCCGCGTGCGTCCGGGATCCCACCATCACC
>Zotu17060
TTGGATAGTACGGCTAGCAAATTTTGGGCGACTGTATGTATGTTGTCGGCGTGTTTTGAGGTGCCGGTGTATGCTGAGACCTTAGACGAAGCTCTTCAGTTAGCTGAATGGCAGTATCCGTGGGCTGGTGATAATAGGGTGACCCGCGTGCGTCCGGGATCCCACCATCACC
>Zotu17081
TTGGATAGTACGGCTAGCAAATTTTGGGCGACTGTATGTGCTAAGCTGGGTTGTTTTGAGGTGCCGGTGTATGCTGAGACCTTAGACGAAGCTCTTCAGTTAGCTGAATGGCAGTATTTTCGTGTTAAGACTCCGGTGACCCGCGTGCGTCCGGGATCCCACCATCACC
>Zotu17102
TTGGATAGTACGGCTAGCAAATTTTGGGCGACTGTATGTGGGCCGGTGCTGGGGTGTTTTGAGGTGCCGGTGTATGCTGAGACCTTAGACGAAGCTCTTCAGTTAGCTGAATGGCAGTATAGGCCGCAGGCGCCTAGGGTGACCCGCGTGCGTCCGGGATCCCACCATCACC
>Zotu17107
TTGGATAGTACGGCTAGCAAATTTTGGGCGACTGTATGTGAGCATGTGGTGGGGTGTTTTGAGGTGCCGGTGTATGCTGAGACCTTAGACGAAGCTCTTCAGTTAGCTGAATGGCAGTATGTTCGTCTTAGTCCGAATTGGGTGACCCGCGTGCGTCCGGGATCCCACCATCACC
>Zotu17125
TTGGATAGTACGGCTAGCAAATTTTGGGCGACTGTATGTCGTAATAGGGCGATGTGTTTTGAGGTGCCGGTGTATGCTGAGACCTTAGACGAAGCTCTTCAGTTAGCTGAATGGCAGTATTGTTGTAATTCTGGTGCTTCGGTGACCCGCGTGCGTCCGGGATCCCACCATCACC
>Zotu17127
TTGGATAGTACGGCTAGCAAATTTTGGGCGACTGTACCTGAGGTGCATCTTGCTTTTGAGGTGCCGGTGTATGCTGAGACCTTAGACGAAGCTCTTCAGTTAGCTGAATGGCAGTATATGCCGTGTTGGGTTGGGGTGACCCGCGTGCGTCCGGGATCCCACCATCACC
>Zotu17149
TTGGATAGTACGGCTAGCAAATTTTGGGCGACTGTATGTTGTGCGGCTGGTTGTTTTGAGGTGCCGGTGTATGCTGAGACCTTAGACGAAGCTCTTCAGTTAGCTGAATGGCAGTATCCGCGTCGTGTTATGTTGACTGGTGTGACCCGCGTGCGTCCGGGATCCCACCATCACC
>Zotu17160
TTGGATAGTACGGCTAGCAAATTTTGGGCGACTGTATGTAGGTTGACTTTGAGGCAGTGTTTTGAGGTGCCGGTGTATGCTGAGACCTTAGACGAAGCTCTTCAGTTAGCTGAATGGCAGTATAATGGTTGTAGGCCGGGGGTGACCCGCGTGCGTCCGGGATCCCACCATCACC
>Zotu17241
TTGGATAGTACGGCTAGCAAATTTTGGGCGACTGTATGTCAGAGTCGTAATTCTTCTTGTTTTGAGGTGCCGGTGTATGCTGAGACCTTAGACGAAGCTCTTCAGTTAGCTGAATGGCAGTATATGCGTATGTATGGGTGGGGGGTGACCCGCGTGCGTCCGGGATCCCACCATCACC
>Zotu17285
TTGGATAGTACGGCTAGCAAATTTTGGGCGACTGTACCTTGGGGTAGGGCTGCGTTTGAGGTGCCGGTGTATGCTGAGACCTTAGACGAAGCTCTTCAGTTAGCTGAATGGCAGTATGAGTCTGATAGGCGGCCGGTGACCCGCGTGCGTCCGGGATCCCACCATCACC
>Zotu17289
TTGGATAGTACGGCTAGCAAATTTTGGGCGACTGTATGTTCGATGGGTAATGCTGGTTGTTTTGAGGTGCCGGTGTATGCTGAGACCTTAGACGAAGCTCTTCAGTTAGCTGAATGGCAGTATAAGGCGATTCATGAGGCGGTGACCCGCGTGCGTCCGGGATCCCACCATCACC
>Zotu17305
TTGGATAGTACGGCTAGCAAATTTTGGGCGACTGTAAGTGCGCCTGGGGGGCGGTGTCAGTTTGAGGTGCCGGTGTATGCTGAGACCTTAGACGAAGCTCTTCAGTTAGCTGAATGGCAGTATTCTGTGAGTCCGTGGCCGGTGACCCGCGTGCGTCCGGGATCCCACCATCACC
>Zotu17315
TTGGATAGTACGGCTAGCAAATTTTGGGCGACTGTATGTTCGAGGGCGAATTGTTGTTTTGAGGTGCCGGTGTATGCTGAGACCTTAGACGAAGCTCTTCAGTTAGCTGAATGGCAGTATCTGAGGACGAGGCCTTGGGTGACCCGCGTGCGTCCGGGATCCCACCATCACC
>Zotu17320
TTGGATAGTACGGCTAGCAAATTTTGGGCGACTGTATGTCCGGGTAGGCCGTGTTTTGAGGTGCCGGTGTATGCTGAGACCTTAGACGAAGCTCTTCAGTTAGCTGAATGGCAGTATAAGTCGCGTTTGGTGTGGGCGGTGACCCGCGTGCGTCCGGGATCCCACCATCACC
>Zotu17414
TTGGATAGTACGGCTAGCAAATTTTGGGCGACTGTATGTATTATGGGGCTGAGGTGTTGTTTTGAGGTGCCGGTGTATGCTGAGACCTTAGACGAAGCTCTTCAGTTAGCTGAATGGCAGTATATTTCGTGTTGTCGTGGGGCGGTGACCCGCGTGCGTCCGGGATCCCACCATCACC
>Zotu17452
TTGGATAGTACGGCTAGCAAATTTTGGGCGACTGTATGTATTCAGGGTTTGGTGTGTTTTGAGGTGCCGGTGTATGCTGAGACCTTAGACGAAGCTCTTCAGTTAGCTGAATGGCAGTATTATAAGGGTCTGTTTTATCCGCGTGTGACCCGCGTGCGTCCGGGATCCCACCATCACC
>Zotu17471
TTGGATAGTACGGCTAGCAAATTTTGGGCGACTGTAATGTTTGGTGGGGATGGTGGGTTTGAGGTGCCGGTGTATGCTGAGACCTTAGACGAAGCTCTTCAGTTAGCTGAATGGCAGTATCCTTCTGGTGTGGTGCGTGATGCTGTGACCCGCGTGCGTCCGGGATCCCACCATCACC
>Zotu17504
TTGGATAGTACGGCTAGCAAATTTTGGGCGACTGTATGTTGTCCGTTTCGGCGTTGTTTTGAGGTGCCGGTGTATGCTGAGACCTTAGACGAAGCTCTTCAGTTAGCTGAATGGCAGTATGGTTCTCAGCGGCTGCCGCGTGTGACCCGCGTGCGTCCGGGATCCCACCATCACC
>Zotu17506
TTGGATAGTACGGCTAGCAAATTTTGGGCGACTGTATGGCCGTTGGGGGCGCGGGCGTTTGAGGTGCCGGTGTATGCTGAGACCTTAGACGAAGCTCTTCAGTTAGCTGAATGGCAGTATTTTCGGTTTCCGAGGACGGTGACCCGCGTGCGTCCGGGATCCCACCATCACC
>Zotu17509
TTGGATAGTACGGCTAGCAAATTTTGGGCGACTGTATGTGGTCGGGTTCCGTGTTTTGAGGTGCCGGTGTATGCTGAGACCTTAGACGAAGCTCTTCAGTTAGCTGAATGGCAGTATCTTGCGTTGGAGGCGAAGGTGACCCGCGTGCGTCCGGGATCCCACCATCACC
>Zotu17526
TTGGATAGTACGGCTAGCAAATTTTGGGCGACTGTATGTGTTTGTAGGGGGAGGTGTTTTGAGGTGCCGGTGTATGCTGAGACCTTAGACGAAGCTCTTCAGTTAGCTGAATGGCAGTATCGGCTTCCTCGGAGTGCGTTGGTGACCCGCGTGCGTCCGGGATCCCACCATCACC
>Zotu17551
TTGGATAGTACGGCTAGCAAATTTTGGGCGACTGTATGTGCTTCTAATAGGTGTGGTTGTTTTGAGGTGCCGGTGTATGCTGAGACCTTAGACGAAGCTCTTCAGTTAGCTGAATGGCAGTATGTGGCGTGGGTTGATAAGGGTGTGACCCGCGTGCGTCCGGGATCCCACCATCACC
>Zotu17566
TTGGATAGTACGGCTAGCAAATTTTGGGCGACTGTACATCGTAAGGGTCTTGGGCAGGGTTTTGAGGTGCCGGTGTATGCTGAGACCTTAGACGAAGCTCTTCAGTTAGCTGAATGGCAGTATGAGCCGTGTGGGGATAGGTTGGTGACCCGCGTGCGTCCGGGATCCCACCATCACC
>Zotu17573
TTGGATAGTACGGCTAGCAAATTTTGGGCGACTGTATGTCATGTTAGGACTGCTTGTTTTGAGGTGCCGGTGTATGCTGAGACCTTAGACGAAGCTCTTCAGTTAGCTGAATGGCAGTATTCGGGTCCGTGGGTGCATACTGTGACCCGCGTGCGTCCGGGATCCCACCATCACC
>Zotu17575
TTGGATAGTACGGCTAGCAAATTTTGGGCGACTGTATGTCGGTCTTCGAGGTGTTTTGAGGTGCCGGTGTATGCTGAGACCTTAGACGAAGCTCTTCAGTTAGCTGAATGGCAGTATCAGCTGCCTCGGGGGTGTAATGTGGTGACCCGCGTGCGTCCGGGATCCCACCATCACC
>Zotu17580
TTGGATAGTACGGCTAGCAAATTTTGGGCGACTGTAGGGGTTTCTGTTGCGCCTTTTGAGGTGCCGGTGTATGCTGAGACCTTAGACGAAGCTCTTCAGTTAGCTGAATGGCAGTATCGGTATACGCCGGCTCCGTGGGTTGTGACCCGCGTGCGTCCGGGATCCCACCATCACC
>Zotu17592
TTGGATAGTACGGCTAGCAAATTTTGGGCGACTGTATGTCCTGGGCCTAGTTGTTTTGAGGTGCCGGTGTATGCTGAGACCTTAGACGAAGCTCTTCAGTTAGCTGAATGGCAGTATATGGATTGGCCGATGAGGGTGACCCGCGTGCGTCCGGGATCCCACCATCACC
>Zotu17617
TTGGATAGTACGGCTAGCAAATTTTGGGCGACTGTATGTCCTGGGGATAGGTGTTTTGAGGTGCCGGTGTATGCTGAGACCTTAGACGAAGCTCTTCAGTTAGCTGAATGGCAGTATAGGAGTAAGAGGAGTTATGTTGTGACCCGCGTGCGTCCGGGATCCCACCATCACC
>Zotu17626
TTGGATAGTACGGCTAGCAAATTTTGGGCGACTGTATGTAGTAGGGAGGGTTGTTTTGAGGTGCCGGTGTATGCTGAGACCTTAGACGAAGCTCTTCAGTTAGCTGAATGGCAGTATGTTTCTAATGCTCGGCCGAAGGTGACCCGCGTGCGTCCGGGATCCCACCATCACC
>Zotu17650
TTGGATAGTACGGCTAGCAAATTTTGGGCGACTGTATCTGGTTGGGAGGGTAATTTTGAGGTGCCGGTGTATGCTGAGACCTTAGACGAAGCTCTTCAGTTAGCTGAATGGCAGTATGCTAGGTGGGGGAGGCAGGTGACCCGCGTGCGTCCGGGATCCCACCATCACC
>Zotu17655
TTGGATAGTACGGCTAGCAAATTTTGGGCGACTGTATGTAATGCTGTGCCGTGTTTTGAGGTGCCGGTGTATGCTGAGACCTTAGACGAAGCTCTTCAGTTAGCTGAATGGCAGTATTTTCGTGGGAGGAAGTCGGGGGTGACCCGCGTGCGTCCGGGATCCCACCATCACC
>Zotu17713
TTGGATAGTACGGCTAGCAAATTTTGGGCGACTGTAGTGGGGTGGTGGCGGGTTAGGTTTGAGGTGCCGGTGTATGCTGAGACCTTAGACGAAGCTCTTCAGTTAGCTGAATGGCAGTATTGTCGGCCTGATTCGTATGTGACCCGCGTGCGTCCGGGATCCCACCATCACC
>Zotu17726
TTGGATAGTACGGCTAGCAAATTTTGGGCGACTGTATGGGCGGTTCCGAGTCAGTTTGAGGTGCCGGTGTATGCTGAGACCTTAGACGAAGCTCTTCAGTTAGCTGAATGGCAGTATTTGAATGGTAGGCAGGGTGTGACCCGCGTGCGTCCGGGATCCCACCATCACC
>Zotu17748
TTGGATAGTACGGCTAGCAAATTTTGGGCGACTGTATGTATTAGGGAGCGGATGCCGTGTTTTGAGGTGCCGGTGTATGCTGAGACCTTAGACGAAGCTCTTCAGTTAGCTGAATGGCAGTATGTGCCGTTGCAGAGTAGGGTGACCCGCGTGCGTCCGGGATCCCACCATCACC
>Zotu17762
TTGGATAGTACGGCTAGCAAATTTTGGGCGACTGTAAAGATGAAGTCGGGGAGTTTTGAGGTGCCGGTGTATGCTGAGACCTTAGACGAAGCTCTTCAGTTAGCTGAATGGCAGTATCCGCGGTTTCGTGAGGGGTTTGTGACCCGCGTGCGTCCGGGATCCCACCATCACC
>Zotu17765
TTGGATAGTACGGCTAGCAAATTTTGGGCGACTGTATGTAGGGATATGGTGGGTCCTTGTTTTGAGGTGCCGGTGTATGCTGAGACCTTAGACGAAGCTCTTCAGTTAGCTGAATGGCAGTATGAGCGTAGGCATGGGCATCGGGTGACCCGCGTGCGTCCGGGATCCCACCATCACC
>Zotu17770
TTGGATAGTACGGCTAGCAAATTTTGGGCGACTGTATGTGATCGTTTTGGGTGTTTTGAGGTGCCGGTGTATGCTGAGACCTTAGACGAAGCTCTTCAGTTAGCTGAATGGCAGTATGTTTTTTGTCCTAGTATTTGTGTGACCCGCGTGCGTCCGGGATCCCACCATCACC
>Zotu17779
TTGGATAGTACGGCTAGCAAATTTTGGGCGACTGTATGTATGACGTGGGTGCATCATTGTTTTGAGGTGCCGGTGTATGCTGAGACCTTAGACGAAGCTCTTCAGTTAGCTGAATGGCAGTATGTTTGGCCGTATCAGGCGTGTGTGACCCGCGTGCGTCCGGGATCCCACCATCACC
>Zotu17832
TTGGATAGTACGGCTAGCAAATTTTGGGCGACTGTATGTAATCCGTCGATTTTTCTTTGTTTTGAGGTGCCGGTGTATGCTGAGACCTTAGACGAAGCTCTTCAGTTAGCTGAATGGCAGTATTTTCCTCTTAAGGGGATGGTGACCCGCGTGCGTCCGGGATCCCACCATCACC
>Zotu17849
TTGGATAGTACGGCTAGCAAATTTTGGGCGACTGTATGTACTACTTTGGTTTGTTTTGAGGTGCCGGTGTATGCTGAGACCTTAGACGAAGCTCTTCAGTTAGCTGAATGGCAGTATGGGCCTCAGAGGAGGGGGGTGACCCGCGTGCGTCCGGGATCCCACCATCACC
>Zotu17906
TTGGATAGTACGGCTAGCAAATTTTGGGCGACTGTATTTAGTTCGGTGCAGACTTTTGAGGTGCCGGTGTATGCTGAGACCTTAGACGAAGCTCTTCAGTTAGCTGAATGGCAGTATTTGGGGCATCCGAGGTATGTTTGGGTGACCCGCGTGCGTCCGGGATCCCACCATCACC
>Zotu17928
TTGGATAGTACGGCTAGCAAATTTTGGGCGACTGTACTTTGTGGTGGTATTGTGTTTGAGGTGCCGGTGTATGCTGAGACCTTAGACGAAGCTCTTCAGTTAGCTGAATGGCAGTATTGTAGGGCGCCGTGTGTTAGGGTGACCCGCGTGCGTCCGGGATCCCACCATCACC
>Zotu17935
TTGGATAGTACGGCTAGCAAATTTTGGGCGACTGTAGGGGTTCGGCATAGGGATTTTGAGGTGCCGGTGTATGCTGAGACCTTAGACGAAGCTCTTCAGTTAGCTGAATGGCAGTATCCTGGTGTTCCTCGTGGGGTGACCCGCGTGCGTCCGGGATCCCACCATCACC
>Zotu17970
TTGGATAGTACGGCTAGCAAATTTTGGGCGACTGTATGTCGTCAGTCGTTTGGTTGTTTTGAGGTGCCGGTGTATGCTGAGACCTTAGACGAAGCTCTTCAGTTAGCTGAATGGCAGTATCAGTGTGGGGTGTTGAGGGTGACCCGCGTGCGTCCGGGATCCCACCATCACC
>Zotu18015
TTGGATAGTACGGCTAGCAAATTTTGGGCGACTGTATGTCGTGCTCATAATTGTTGTTTTGAGGTGCCGGTGTATGCTGAGACCTTAGACGAAGCTCTTCAGTTAGCTGAATGGCAGTATTTTGATGATCGGCAGTGGAGGGATGTGACCCGCGTGCGTCCGGGATCCCACCATCACC
>Zotu18093
TTGGATAGTACGGCTAGCAAATTTTGGGCGACTGTACATACGTGGAGGAATAAGTTTGAGGTGCCGGTGTATGCTGAGACCTTAGACGAAGCTCTTCAGTTAGCTGAATGGCAGTATCGTCATAGTCGTGAGGAGGTGACCCGCGTGCGTCCGGGATCCCACCATCACC
>Zotu18124
TTGGATAGTACGGCTAGCAAATTTTGGGCGACTGTAATTATGTGTACTCCTGATGGGTTTGAGGTGCCGGTGTATGCTGAGACCTTAGACGAAGCTCTTCAGTTAGCTGAATGGCAGTATAAGAAGGGTGTGAATTCGGTGACCCGCGTGCGTCCGGGATCCCACCATCACC
>Zotu18164
TTGGATAGTACGGCTAGCAAATTTTGGGCGACTGTAGTGAAGGGTAGTGATGGGGTGTTTGAGGTGCCGGTGTATGCTGAGACCTTAGACGAAGCTCTTCAGTTAGCTGAATGGCAGTATAAGTGGTATCGTTGGGTTGTGACCCGCGTGCGTCCGGGATCCCACCATCACC
>Zotu18189
TTGGATAGTACGGCTAGCAAATTTTGGGCGACTGTAGGTGATAATGCTGGGATGTTTGAGGTGCCGGTGTATGCTGAGACCTTAGACGAAGCTCTTCAGTTAGCTGAATGGCAGTATGGTCGGGCTGCGCTGCGGTGGGGTGTGACCCGCGTGCGTCCGGGATCCCACCATCACC
>Zotu18218
TTGGATAGTACGGCTAGCAAATTTTGGGCGACTGTATGTTATTTGGGTAGTTATCCGTGTTTTGAGGTGCCGGTGTATGCTGAGACCTTAGACGAAGCTCTTCAGTTAGCTGAATGGCAGTATCGTTATCGGGTTCCTCTTGTGACCCGCGTGCGTCCGGGATCCCACCATCACC
>Zotu18239
TTGGATAGTACGGCTAGCAAATTTTGGGCGACTGTATGTTGGCGTGAGTGTTGTTTTGAGGTGCCGGTGTATGCTGAGACCTTAGACGAAGCTCTTCAGTTAGCTGAATGGCAGTATCTTCTTGCTAGTGCGCTTCCTGGGGTGACCCGCGTGCGTCCGGGATCCCACCATCACC
>Zotu18257
TTGGATAGTACGGCTAGCAAATTTTGGGCGACTGTATGTAGTAATGAGCGTCCGATGTGTTTTGAGGTGCCGGTGTATGCTGAGACCTTAGACGAAGCTCTTCAGTTAGCTGAATGGCAGTATCGTCGGGTGAATGAGGCGGTGACCCGCGTGCGTCCGGGATCCCACCATCACC
>Zotu18281
TTGGATAGTACGGCTAGCAAATTTTGGGCGACTGTAGCGGGTGGGAATTGGGGTCCGAAGTTTGAGGTGCCGGTGTATGCTGAGACCTTAGACGAAGCTCTTCAGTTAGCTGAATGGCAGTATTTGCGGACTAAGGTTCTTGTGACCCGCGTGCGTCCGGGATCCCACCATCACC
>Zotu18298
TTGGATAGTACGGCTAGCAAATTTTGGGCGACTGTATGTGATTGGGGGGGGATGTGTTTTGAGGTGCCGGTGTATGCTGAGACCTTAGACGAAGCTCTTCAGTTAGCTGAATGGCAGTATAGTCGGGAGCTGGGTAGTAAGGTGACCCGCGTGCGTCCGGGATCCCACCATCACC
>Zotu18302
TTGGATAGTACGGCTAGCAAATTTTGGGCGACTGTAGGGGGTCGGGGGGCGTTGTTTGAGGTGCCGGTGTATGCTGAGACCTTAGACGAAGCTCTTCAGTTAGCTGAATGGCAGTATGGGGGTCTGGCGCCGACGGTGACCCGCGTGCGTCCGGGATCCCACCATCACC
>Zotu18388
TTGGATAGTACGGCTAGCAAATTTTGGGCGACTGTATGTATTCGTGGTCATTGTTTTGAGGTGCCGGTGTATGCTGAGACCTTAGACGAAGCTCTTCAGTTAGCTGAATGGCAGTATATGAATAGTAGGGTTGCTTCGGCGGTGACCCGCGTGCGTCCGGGATCCCACCATCACC
>Zotu18417
TTGGATAGTACGGCTAGCAAATTTTGGGCGACTGTATGTGATATTGGGTTGCGTTCTTGTTTTGAGGTGCCGGTGTATGCTGAGACCTTAGACGAAGCTCTTCAGTTAGCTGAATGGCAGTATAATTGGCAGGCGACGCGGAATGTGACCCGCGTGCGTCCGGGATCCCACCATCACC
>Zotu18422
TTGGATAGTACGGCTAGCAAATTTTGGGCGACTGTATGTGGTCGTTGGGCGTGTTTTGAGGTGCCGGTGTATGCTGAGACCTTAGACGAAGCTCTTCAGTTAGCTGAATGGCAGTATCAGAGTGATCGTAGTCGGCCGTGTGTGACCCGCGTGCGTCCGGGATCCCACCATCACC
>Zotu18423
TTGGATAGTACGGCTAGCAAATTTTGGGCGACTGTATGTGCTACGGGGCATTGTTTTGAGGTGCCGGTGTATGCTGAGACCTTAGACGAAGCTCTTCAGTTAGCTGAATGGCAGTATCGTGATATGCTTAAGATGGTGACCCGCGTGCGTCCGGGATCCCACCATCACC
>Zotu18443
TTGGATAGTACGGCTAGCAAATTTTGGGCGACTGTATGTGGGAATGAGTTTCATTGTTTTGAGGTGCCGGTGTATGCTGAGACCTTAGACGAAGCTCTTCAGTTAGCTGAATGGCAGTATGGTCGGAGGTGGGCTAGTAGGGTGACCCGCGTGCGTCCGGGATCCCACCATCACC
>Zotu18473
TTGGATAGTACGGCTAGCAAATTTTGGGCGACTGTATGTGGTGTTAATTGGGGTTGTTTTGAGGTGCCGGTGTATGCTGAGACCTTAGACGAAGCTCTTCAGTTAGCTGAATGGCAGTATCGTAGTTTTGGGGATTTTCAGGTGACCCGCGTGCGTCCGGGATCCCACCATCACC
>Zotu18506
TTGGATAGTACGGCTAGCAAATTTTGGGCGACTGTAGGTGGGCGGTGTGTGGCTTTTGAGGTGCCGGTGTATGCTGAGACCTTAGACGAAGCTCTTCAGTTAGCTGAATGGCAGTATATGCCGCTGGCGCTGTCTTGTGTGACCCGCGTGCGTCCGGGATCCCACCATCACC
>Zotu18547
TTGGATAGTACGGCTAGCAAATTTTGGGCGACTGTAGTTCGTAATGGGACGGTTAGTTTTGAGGTGCCGGTGTATGCTGAGACCTTAGACGAAGCTCTTCAGTTAGCTGAATGGCAGTATGCGGAGGGGGTGCAGTATGTGACCCGCGTGCGTCCGGGATCCCACCATCACC
>Zotu18550
TTGGATAGTACGGCTAGCAAATTTTGGGCGACTGTATGTTCGGTGCCGAGTCCGTGTTTTGAGGTGCCGGTGTATGCTGAGACCTTAGACGAAGCTCTTCAGTTAGCTGAATGGCAGTATTGGAGGGCTTTGCGTGTGGTGACCCGCGTGCGTCCGGGATCCCACCATCACC
>Zotu18604
TTGGATAGTACGGCTAGCAAATTTTGGGCGACTGTATTTGCGTGGCGGCAGGATTGTTTTGAGGTGCCGGTGTATGCTGAGACCTTAGACGAAGCTCTTCAGTTAGCTGAATGGCAGTATAGTCCTAGTTTTTTTCCTGTGAGGGTGACCCGCGTGCGTCCGGGATCCCACCATCACC
>Zotu18629
TTGGATAGTACGGCTAGCAAATTTTGGGCGACTGTATGTATTAGGGCTTGGATGACGTGTTTTGAGGTGCCGGTGTATGCTGAGACCTTAGACGAAGCTCTTCAGTTAGCTGAATGGCAGTATTTTGATCCTTGGGGGGCGCGGCTGGTGACCCGCGTGCGTCCGGGATCCCACCATCACC
>Zotu18642
TTGGATAGTACGGCTAGCAAATTTTGGGCGACTGTAAGGGCTCGGGGTGGTCCTGCTTTTGAGGTGCCGGTGTATGCTGAGACCTTAGACGAAGCTCTTCAGTTAGCTGAATGGCAGTATCCGCTTCGGGTTGATCCGGTGACCCGCGTGCGTCCGGGATCCCACCATCACC
>Zotu18647
TTGGATAGTACGGCTAGCAAATTTTGGGCGACTGTAGGTGAGGGGGTGGGGAGTTTTGAGGTGCCGGTGTATGCTGAGACCTTAGACGAAGCTCTTCAGTTAGCTGAATGGCAGTATGGGTGTACGAGTGGTTTTGTGACCCGCGTGCGTCCGGGATCCCACCATCACC
>Zotu18656
TTGGATAGTACGGCTAGCAAATTTTGGGCGACTGTATGTGAGTGGGGTCCTACTTGTTTTGAGGTGCCGGTGTATGCTGAGACCTTAGACGAAGCTCTTCAGTTAGCTGAATGGCAGTATACGTCTCGGCGGGTTAGTGGGTGGGTGACCCGCGTGCGTCCGGGATCCCACCATCACC
>Zotu18659
TTGGATAGTACGGCTAGCAAATTTTGGGCGACTGTACATTGTTTGCGTTTTGTGGATTTTGAGGTGCCGGTGTATGCTGAGACCTTAGACGAAGCTCTTCAGTTAGCTGAATGGCAGTATAGTAATCGGCATTCGATGGTGACCCGCGTGCGTCCGGGATCCCACCATCACC
>Zotu18660
TTGGATAGTACGGCTAGCAAATTTTGGGCGACTGTATGTCTTCCTTTTCATTGTTTTGAGGTGCCGGTGTATGCTGAGACCTTAGACGAAGCTCTTCAGTTAGCTGAATGGCAGTATGGGCATAAGAGGCCGGATGTGACCCGCGTGCGTCCGGGATCCCACCATCACC
>Zotu18663
TTGGATAGTACGGCTAGCAAATTTTGGGCGACTGTATGTATGATGAATGGTATGTGTTTTGAGGTGCCGGTGTATGCTGAGACCTTAGACGAAGCTCTTCAGTTAGCTGAATGGCAGTATTGGAATGTTGGGAGGCTGATGCGGGTGACCCGCGTGCGTCCGGGATCCCACCATCACC
>Zotu18679
TTGGATAGTACGGCTAGCAAATTTTGGGCGACTGTATGTCGGAGTACGTGTAAGTGTTTTGAGGTGCCGGTGTATGCTGAGACCTTAGACGAAGCTCTTCAGTTAGCTGAATGGCAGTATACGAGGAGTGTGACTTCTGTGACCCGCGTGCGTCCGGGATCCCACCATCACC
>Zotu18681
TTGGATAGTACGGCTAGCAAATTTTGGGCGACTGTATGTGCTCGTTGTGTGTGTTTTGAGGTGCCGGTGTATGCTGAGACCTTAGACGAAGCTCTTCAGTTAGCTGAATGGCAGTATGGTCGGGTTTCTTGTCTGCGTGGGGTGACCCGCGTGCGTCCGGGATCCCACCATCACC
>Zotu18684
TTGGATAGTACGGCTAGCAAATTTTGGGCGACTGTATGTCAGGGGATTCGGGCGGAGTGTTTTGAGGTGCCGGTGTATGCTGAGACCTTAGACGAAGCTCTTCAGTTAGCTGAATGGCAGTATCGGCTTTATCTTCCGGATGTGACCCGCGTGCGTCCGGGATCCCACCATCACC
>Zotu18712
TTGGATAGTACGGCTAGCAAATTTTGGGCGACTGTAATGTATGGTCCTTGGGTTAATTTTGAGGTGCCGGTGTATGCTGAGACCTTAGACGAAGCTCTTCAGTTAGCTGAATGGCAGTATATGGGGATTTTGTTTAGGTCGGTGACCCGCGTGCGTCCGGGATCCCACCATCACC
>Zotu18734
TTGGATAGTACGGCTAGCAAATTTTGGGCGACTGTATGTCATAAGCCTTGTGCGTGTTTTGAGGTGCCGGTGTATGCTGAGACCTTAGACGAAGCTCTTCAGTTAGCTGAATGGCAGTATTGGACGGCTGCGCCGTATGGTGTGACCCGCGTGCGTCCGGGATCCCACCATCACC
>Zotu18738
TTGGATAGTACGGCTAGCAAATTTTGGGCGACTGTATGTCGGACGACGCGGTGTTTTGAGGTGCCGGTGTATGCTGAGACCTTAGACGAAGCTCTTCAGTTAGCTGAATGGCAGTATCTTGAGATGAAGGCGAAGGTGACCCGCGTGCGTCCGGGATCCCACCATCACC
>Zotu18741
TTGGATAGTACGGCTAGCAAATTTTGGGCGACTGTACCGTCGACTTGGATTGGTTGGAGGTTTGAGGTGCCGGTGTATGCTGAGACCTTAGACGAAGCTCTTCAGTTAGCTGAATGGCAGTATATTCTTCTGGGTACGAGGCATGTGACCCGCGTGCGTCCGGGATCCCACCATCACC
>Zotu18816
TTGGATAGTACGGCTAGCAAATTTTGGGCGACTGTAATTCCTCGGTCTGGTTATCTTCATTTTGAGGTGCCGGTGTATGCTGAGACCTTAGACGAAGCTCTTCAGTTAGCTGAATGGCAGTATCTGATTGTGGATAGGTATGTGACCCGCGTGCGTCCGGGATCCCACCATCACC
>Zotu18829
TTGGATAGTACGGCTAGCAAATTTTGGGCGACTGTATGGAGGGCGAGTAGTTTGTTTGAGGTGCCGGTGTATGCTGAGACCTTAGACGAAGCTCTTCAGTTAGCTGAATGGCAGTATTGTCGTGGTCCGTTGGGTGTGACCCGCGTGCGTCCGGGATCCCACCATCACC
>Zotu18832
TTGGATAGTACGGCTAGCAAATTTTGGGCGACTGTACCGAATAATCGGATTCGTTTTGAGGTGCCGGTGTATGCTGAGACCTTAGACGAAGCTCTTCAGTTAGCTGAATGGCAGTATGGTCGGCTGAGGTGTTATGAGGATGTGACCCGCGTGCGTCCGGGATCCCACCATCACC
>Zotu18851
TTGGATAGTACGGCTAGCAAATTTTGGGCGACTGTATGTGGGTTTGCTTCTCTTGGTTGTTTTGAGGTGCCGGTGTATGCTGAGACCTTAGACGAAGCTCTTCAGTTAGCTGAATGGCAGTATCCTCGTGTTCATCAGTCGGTGACCCGCGTGCGTCCGGGATCCCACCATCACC
>Zotu18856
TTGGATAGTACGGCTAGCAAATTTTGGGCGACTGTATGTAGGGCGCCGCGGTGTTTTGAGGTGCCGGTGTATGCTGAGACCTTAGACGAAGCTCTTCAGTTAGCTGAATGGCAGTATGATCCGGCGTTTGAGATTGTGACCCGCGTGCGTCCGGGATCCCACCATCACC
>Zotu18904
TTGGATAGTACGGCTAGCAAATTTTGGGCGACTGTAGCGGATGGGGGGTCGTTGAGTTTTGAGGTGCCGGTGTATGCTGAGACCTTAGACGAAGCTCTTCAGTTAGCTGAATGGCAGTATGCTGGGCGTGCTGCGTGGGGTGTGGTGACCCGCGTGCGTCCGGGATCCCACCATCACC
>Zotu18951
TTGGATAGTACGGCTAGCAAATTTTGGGCGACTGTATGTGATGTGCAGCATCGTTGTTTTGAGGTGCCGGTGTATGCTGAGACCTTAGACGAAGCTCTTCAGTTAGCTGAATGGCAGTATACGGAGAATGGGTCGGAGGTGACCCGCGTGCGTCCGGGATCCCACCATCACC
>Zotu18969
TTGGATAGTACGGCTAGCAAATTTTGGGCGACTGTATGTTTGGAGTTTCCTGATAAGTGTTTTGAGGTGCCGGTGTATGCTGAGACCTTAGACGAAGCTCTTCAGTTAGCTGAATGGCAGTATAGGCATACGTGTCAGTCTGTGGTGACCCGCGTGCGTCCGGGATCCCACCATCACC
>Zotu18979
TTGGATAGTACGGCTAGCAAATTTTGGGCGACTGTATGTGGTCATATGTTGTGTTTTGAGGTGCCGGTGTATGCTGAGACCTTAGACGAAGCTCTTCAGTTAGCTGAATGGCAGTATGTTTGGCATAATCTGCCTGGGGTGACCCGCGTGCGTCCGGGATCCCACCATCACC
>Zotu19024
TTGGATAGTACGGCTAGCAAATTTTGGGCGACTGTATGTTTGACGGGTATGGGTAGGTGTTTTGAGGTGCCGGTGTATGCTGAGACCTTAGACGAAGCTCTTCAGTTAGCTGAATGGCAGTATGCTAGGTCGATTATGCCTGGTGTGACCCGCGTGCGTCCGGGATCCCACCATCACC
>Zotu19063
TTGGATAGTACGGCTAGCAAATTTTGGGCGACTGTATGGGGTCGGGGTGCTGGGTGGCGGTTTGAGGTGCCGGTGTATGCTGAGACCTTAGACGAAGCTCTTCAGTTAGCTGAATGGCAGTATAAGGTGGGGCGGCGTGGTGCGGGGGTGACCCGCGTGCGTCCGGGATCCCACCATCACC
>Zotu19085
TTGGATAGTACGGCTAGCAAATTTTGGGCGACTGTATGTAATGGGCGTCTGGGGTGTTTTGAGGTGCCGGTGTATGCTGAGACCTTAGACGAAGCTCTTCAGTTAGCTGAATGGCAGTATATGCTTAGGAATGATTGGGTGACCCGCGTGCGTCCGGGATCCCACCATCACC
>Zotu19116
TTGGATAGTACGGCTAGCAAATTTTGGGCGACTGTATGTGAGAGTGCGGCTAAGTGTTTTGAGGTGCCGGTGTATGCTGAGACCTTAGACGAAGCTCTTCAGTTAGCTGAATGGCAGTATTCGGTTATGTCGGGGTCGGTGACCCGCGTGCGTCCGGGATCCCACCATCACC
>Zotu19130
TTGGATAGTACGGCTAGCAAATTTTGGGCGACTGTATGTGGGATTTGGTCGCGGGAGTGTTTTGAGGTGCCGGTGTATGCTGAGACCTTAGACGAAGCTCTTCAGTTAGCTGAATGGCAGTATTCTCGGGCTTCTCCGGGGGTGACCCGCGTGCGTCCGGGATCCCACCATCACC
>Zotu19141
TTGGATAGTACGGCTAGCAAATTTTGGGCGACTGTAAAGAGGAATGCGAATAGGTTTGAGGTGCCGGTGTATGCTGAGACCTTAGACGAAGCTCTTCAGTTAGCTGAATGGCAGTATGGGAGGTCTCGTGCTGGGCATGTGACCCGCGTGCGTCCGGGATCCCACCATCACC
>Zotu19142
TTGGATAGTACGGCTAGCAAATTTTGGGCGACTGTATGTGAGCCGAAGAGGCATTGTTTTGAGGTGCCGGTGTATGCTGAGACCTTAGACGAAGCTCTTCAGTTAGCTGAATGGCAGTATGATTGTGGTATGCCTACGGCTGTGACCCGCGTGCGTCCGGGATCCCACCATCACC
>Zotu19184
TTGGATAGTACGGCTAGCAAATTTTGGGCGACTGTATGTAGTCGTTGTAGTTGTTTTGAGGTGCCGGTGTATGCTGAGACCTTAGACGAAGCTCTTCAGTTAGCTGAATGGCAGTATCCTCGGATGTGGCGTGAGATGGTGACCCGCGTGCGTCCGGGATCCCACCATCACC
>Zotu19186
TTGGATAGTACGGCTAGCAAATTTTGGGCGACTGTATGTGGTCGGGGGAGGGGGTGTTTTGAGGTGCCGGTGTATGCTGAGACCTTAGACGAAGCTCTTCAGTTAGCTGAATGGCAGTATTCTGCTCCGTTGACGTATAATGTGACCCGCGTGCGTCCGGGATCCCACCATCACC
>Zotu19209
TTGGATAGTACGGCTAGCAAATTTTGGGCGACTGTATGTCGGGGGAAGTTTATGTGGTGTTTTGAGGTGCCGGTGTATGCTGAGACCTTAGACGAAGCTCTTCAGTTAGCTGAATGGCAGTATTGGTCGTATGGGCCTTGGGTGACCCGCGTGCGTCCGGGATCCCACCATCACC
>Zotu19270
TTGGATAGTACGGCTAGCAAATTTTGGGCGACTGTACTTGCGACTGCTGATACGTTTGAGGTGCCGGTGTATGCTGAGACCTTAGACGAAGCTCTTCAGTTAGCTGAATGGCAGTATATTCCTGATGCTAATGGGGTGACCCGCGTGCGTCCGGGATCCCACCATCACC
>Zotu19279
TTGGATAGTACGGCTAGCAAATTTTGGGCGACTGTATGTGGGCGGCGGGGTGCTTGTTTTGAGGTGCCGGTGTATGCTGAGACCTTAGACGAAGCTCTTCAGTTAGCTGAATGGCAGTATGTTAGTCTGCTGCATGAGGTGACCCGCGTGCGTCCGGGATCCCACCATCACC
>Zotu19326
TTGGATAGTACGGCTAGCAAATTTTGGGCGACTGTACTTGTGACGCGGTCTGTGCAGTTTGAGGTGCCGGTGTATGCTGAGACCTTAGACGAAGCTCTTCAGTTAGCTGAATGGCAGTATGGTTGGCATCTTGGTTGGGCTGTGACCCGCGTGCGTCCGGGATCCCACCATCACC
>Zotu19359
TTGGATAGTACGGCTAGCAAATTTTGGGCGACTGTATGTTATCGTAGGGTTTGTTTTGAGGTGCCGGTGTATGCTGAGACCTTAGACGAAGCTCTTCAGTTAGCTGAATGGCAGTATGCGACTGTGCCTAGTCCTATGGTGACCCGCGTGCGTCCGGGATCCCACCATCACC
>Zotu19372
TTGGATAGTACGGCTAGCAAATTTTGGGCGACTGTATGTCTGGCTCCTAAGATGTGTTTTGAGGTGCCGGTGTATGCTGAGACCTTAGACGAAGCTCTTCAGTTAGCTGAATGGCAGTATTATCAGTGGGTTACTAAGACGGTGACCCGCGTGCGTCCGGGATCCCACCATCACC
>Zotu19409
TTGGATAGTACGGCTAGCAAATTTTGGGCGACTGTATGTTGTATTGGGAGGCAGGCGTGTTTTGAGGTGCCGGTGTATGCTGAGACCTTAGACGAAGCTCTTCAGTTAGCTGAATGGCAGTATCTTGGTGGGAATTGGACTGTGACCCGCGTGCGTCCGGGATCCCACCATCACC
>Zotu19422
TTGGATAGTACGGCTAGCAAATTTTGGGCGACTGTATGTCGGTGGGATCTGTATTGTTTTGAGGTGCCGGTGTATGCTGAGACCTTAGACGAAGCTCTTCAGTTAGCTGAATGGCAGTATAGGGCTAGTTGGCCTGCGCGGGTGACCCGCGTGCGTCCGGGATCCCACCATCACC
>Zotu19471
TTGGATAGTACGGCTAGCAAATTTTGGGCGACTGTATGTTTGTGTGGTTATGAGTGTTTTGAGGTGCCGGTGTATGCTGAGACCTTAGACGAAGCTCTTCAGTTAGCTGAATGGCAGTATAAGAGGCGTGGTCCGGTGCGTGTGACCCGCGTGCGTCCGGGATCCCACCATCACC
>Zotu19473
TTGGATAGTACGGCTAGCAAATTTTGGGCGACTGTATGTACGGTGGGGAATCTTGGGTGTTTTGAGGTGCCGGTGTATGCTGAGACCTTAGACGAAGCTCTTCAGTTAGCTGAATGGCAGTATATTGCTCCTATGGGTAGGGTGACCCGCGTGCGTCCGGGATCCCACCATCACC
>Zotu19499
TTGGATAGTACGGCTAGCAAATTTTGGGCGACTGTATGTCAGTGTCAGTCGTGTTTTGAGGTGCCGGTGTATGCTGAGACCTTAGACGAAGCTCTTCAGTTAGCTGAATGGCAGTATAGGCGGATTCCTAATTTTGTGACCCGCGTGCGTCCGGGATCCCACCATCACC
>Zotu19513
TTGGATAGTACGGCTAGCAAATTTTGGGCGACTGTATTTGGGAGGCCGTTGAAGTTTGAGGTGCCGGTGTATGCTGAGACCTTAGACGAAGCTCTTCAGTTAGCTGAATGGCAGTATACTTTTCTGTGTCAGGCGGGTGGTGTGACCCGCGTGCGTCCGGGATCCCACCATCACC
>Zotu19515
TTGGATAGTACGGCTAGCAAATTTTGGGCGACTGTATGTGGTACTGTGAAGTGTTTTGAGGTGCCGGTGTATGCTGAGACCTTAGACGAAGCTCTTCAGTTAGCTGAATGGCAGTATAGTTATCAGAAGTTTCCGTGGGTGACCCGCGTGCGTCCGGGATCCCACCATCACC
>Zotu19530
TTGGATAGTACGGCTAGCAAATTTTGGGCGACTGTATGTTTTCTGGGTGCTGATTGTTTTGAGGTGCCGGTGTATGCTGAGACCTTAGACGAAGCTCTTCAGTTAGCTGAATGGCAGTATGTTTGGTATCGGCCGTATAGGGTGACCCGCGTGCGTCCGGGATCCCACCATCACC
>Zotu19592
TTGGATAGTACGGCTAGCAAATTTTGGGCGACTGTATGTGGGAGGCAGGAGCGGTGTTTTGAGGTGCCGGTGTATGCTGAGACCTTAGACGAAGCTCTTCAGTTAGCTGAATGGCAGTATTTGGTTATTTGGGAGGCGGTGACCCGCGTGCGTCCGGGATCCCACCATCACC
>Zotu19599
TTGGATAGTACGGCTAGCAAATTTTGGGCGACTGTACGGATGAATTGGTCGGATTGGTGGTTTGAGGTGCCGGTGTATGCTGAGACCTTAGACGAAGCTCTTCAGTTAGCTGAATGGCAGTATGGTTCTGGGCCGCGTCGGGTAACCCGCGTGCGTCCGGGATCCCACCATCACC
>Zotu19623
TTGGATAGTACGGCTAGCAAATTTTGGGCGACTGTATGTAAGGATTTGCCTTGTTTTGAGGTGCCGGTGTATGCTGAGACCTTAGACGAAGCTCTTCAGTTAGCTGAATGGCAGTATTCGCCTGGGGCTCCTCGTGTGACCCGCGTGCGTCCGGGATCCCACCATCACC
>Zotu19648
TTGGATAGTACGGCTAGCAAATTTTGGGCGACTGTACCGAATAGGGCTGGTGGTAGGTTTGAGGTGCCGGTGTATGCTGAGACCTTAGACGAAGCTCTTCAGTTAGCTGAATGGCAGTATTGTGAGGATTTTTGTGGTGGTGTGACCCGCGTGCGTCCGGGATCCCACCATCACC
>Zotu19661
TTGGATAGTACGGCTAGCAAATTTTGGGCGACTGTATGTAGGTGTGGGGCTTGTTTTGAGGTGCCGGTGTATGCTGAGACCTTAGACGAAGCTCTTCAGTTAGCTGAATGGCAGTATGAGGTTGTTCAGGGGGTTGGTGTGACCCGCGTGCGTCCGGGATCCCACCATCACC
>Zotu19678
TTGGATAGTACGGCTAGCAAATTTTGGGCGACTGTATGTAGTGGTATGGAGTGTTTTGAGGTGCCGGTGTATGCTGAGACCTTAGACGAAGCTCTTCAGTTAGCTGAATGGCAGTATGTGGCGAATCTGGAGGGGGTGACCCGCGTGCGTCCGGGATCCCACCATCACC
>Zotu19710
TTGGATAGTACGGCTAGCAAATTTTGGGCGACTGTATGTTTGTCTTGTGGTATTTGTTTTGAGGTGCCGGTGTATGCTGAGACCTTAGACGAAGCTCTTCAGTTAGCTGAATGGCAGTATGGTGGGAATCTGAAGCAGGTGACCCGCGTGCGTCCGGGATCCCACCATCACC
>Zotu19773
TTGGATAGTACGGCTAGCAAATTTTGGGCGACTGTATGTTATTCTATTGGTTGTTTTGAGGTGCCGGTGTATGCTGAGACCTTAGACGAAGCTCTTCAGTTAGCTGAATGGCAGTATAGGTCGAGGCCTAGGTGGGTGACCCGCGTGCGTCCGGGATCCCACCATCACC
>Zotu19787
TTGGATAGTACGGCTAGCAAATTTTGGGCGACTGTATGTTTGCGGTGTGGTTGTTTTGAGGTGCCGGTGTATGCTGAGACCTTAGACGAAGCTCTTCAGTTAGCTGAATGGCAGTATGGTAAGTATAGTGTGTCGGTGACCCGCGTGCGTCCGGGATCCCACCATCACC
>Zotu19861
TTGGATAGTACGGCTAGCAAATTTTGGGCGACTGTATGTAAGCCGTTTACTTGTTTTGAGGTGCCGGTGTATGCTGAGACCTTAGACGAAGCTCTTCAGTTAGCTGAATGGCAGTATCGTTTTTTTAGTGGGCTTCATGTGACCCGCGTGCGTCCGGGATCCCACCATCACC
>Zotu19899
TTGGATAGTACGGCTAGCAAATTTTGGGCGACTGTATGTAAGTCGACTTTTTCGTGGTGTTTTGAGGTGCCGGTGTATGCTGAGACCTTAGACGAAGCTCTTCAGTTAGCTGAATGGCAGTATTCTTTGCGGAAGCCTAGGCCGATGGTGACCCGCGTGCGTCCGGGATCCCACCATCACC
>Zotu19901
TTGGATAGTACGGCTAGCAAATTTTGGGCGACTGTATGTAATCATTGGGGGTGTTTTGAGGTGCCGGTGTATGCTGAGACCTTAGACGAAGCTCTTCAGTTAGCTGAATGGCAGTATCTGAAGTGGCGTTGGGTTGTGACCCGCGTGCGTCCGGGATCCCACCATCACC
>Zotu19929
TTGGATAGTACGGCTAGCAAATTTTGGGCGACTGTATGTGTTGGTGGGTATAGGTGTTTTGAGGTGCCGGTGTATGCTGAGACCTTAGACGAAGCTCTTCAGTTAGCTGAATGGCAGTATCGGTATGTGGCTCTTTGGGTGACCCGCGTGCGTCCGGGATCCCACCATCACC
>Zotu20001
TTGGATAGTACGGCTAGCAAATTTTGGGCGACTGTATGTCGGGATAGTCCTAAGTGTTTTGAGGTGCCGGTGTATGCTGAGACCTTAGACGAAGCTCTTCAGTTAGCTGAATGGCAGTATGTTGCGCCGATGATTCTTGTGACCCGCGTGCGTCCGGGATCCCACCATCACC
>Zotu20003
TTGGATAGTACGGCTAGCAAATTTTGGGCGACTGTATGTTTGAAGGGTAATTGTTTTGAGGTGCCGGTGTATGCTGAGACCTTAGACGAAGCTCTTCAGTTAGCTGAATGGCAGTATGTTATTGCTGCTGTTCCGGTGACCCGCGTGCGTCCGGGATCCCACCATCACC
>Zotu20016
TTGGATAGTACGGCTAGCAAATTTTGGGCGACTGTATGGACTGGGGTTTTTGCGTTTGAGGTGCCGGTGTATGCTGAGACCTTAGACGAAGCTCTTCAGTTAGCTGAATGGCAGTATAAGAATCAGCGGCCTCCGGCGGTGACCCGCGTGCGTCCGGGATCCCACCATCACC
>Zotu20040
TTGGATAGTACGGCTAGCAAATTTTGGGCGACTGTATGTTCTTCGGGTAGGTCGTGTTTTGAGGTGCCGGTGTATGCTGAGACCTTAGACGAAGCTCTTCAGTTAGCTGAATGGCAGTATCAGACTATTTGGGCTCGTTCGCATGTGACCCGCGTGCGTCCGGGATCCCACCATCACC
>Zotu20051
TTGGATAGTACGGCTAGCAAATTTTGGGCGACTGTATGGAGTGGGGGTCGTATTTTTGAGGTGCCGGTGTATGCTGAGACCTTAGACGAAGCTCTTCAGTTAGCTGAATGGCAGTATAGGGTTCCGGGTATGCATTGGATGGTGACCCGCGTGCGTCCGGGATCCCACCATCACC
>Zotu20066
TTGGATAGTACGGCTAGCAAATTTTGGGCGACTGTATGTGGGCAGCTGAAGTGTTTTGAGGTGCCGGTGTATGCTGAGACCTTAGACGAAGCTCTTCAGTTAGCTGAATGGCAGTATTTTGGTCGGGCTGGGGGGGCGGTGGTGACCCGCGTGCGTCCGGGATCCCACCATCACC
>Zotu20101
TTGGATAGTACGGCTAGCAAATTTTGGGCGACTGTATGTGGGTCTATTATTTGTTTTGAGGTGCCGGTGTATGCTGAGACCTTAGACGAAGCTCTTCAGTTAGCTGAATGGCAGTATAATCCTCTTCCTCATAATAGGGTGACCCGCGTGCGTCCGGGATCCCACCATCACC
>Zotu20114
TTGGATAGTACGGCTAGCAAATTTTGGGCGACTGTATGTAAGCGTACGTGGCCGTGTTTTGAGGTGCCGGTGTATGCTGAGACCTTAGACGAAGCTCTTCAGTTAGCTGAATGGCAGTATAAGGATTCGCAGCCGTCGGTGACCCGCGTGCGTCCGGGATCCCACCATCACC
>Zotu20132
TTGGATAGTACGGCTAGCAAATTTTGGGCGACTGTAATTGGTGGGGGGGTGAATAGTTTTGAGGTGCCGGTGTATGCTGAGACCTTAGACGAAGCTCTTCAGTTAGCTGAATGGCAGTATTGTCGGGTTAAGCCGGTTGTGACCCGCGTGCGTCCGGGATCCCACCATCACC
>Zotu20173
TTGGATAGTACGGCTAGCAAATTTTGGGCGACTGTATGTTGGCATATGAATTGTTTTGAGGTGCCGGTGTATGCTGAGACCTTAGACGAAGCTCTTCAGTTAGCTGAATGGCAGTATGGTCGTCGGGGGAGTGGGAGGCGGGTGACCCGCGTGCGTCCGGGATCCCACCATCACC
>Zotu20174
TTGGATAGTACGGCTAGCAAATTTTGGGCGACTGTATGTAGGCGTGGGAGGTGTTTTGAGGTGCCGGTGTATGCTGAGACCTTAGACGAAGCTCTTCAGTTAGCTGAATGGCAGTATGTTTGTAGTGCGGAGCGGAGGGTGACCCGCGTGCGTCCGGGATCCCACCATCACC
>Zotu20206
TTGGATAGTACGGCTAGCAAATTTTGGGCGACTGTATGTAAGGGTAGTAGGCCGTGTTTTGAGGTGCCGGTGTATGCTGAGACCTTAGACGAAGCTCTTCAGTTAGCTGAATGGCAGTATAAGAGGCCTGGGGGGTGTACGATGGTGACCCGCGTGCGTCCGGGATCCCACCATCACC
>Zotu20221
TTGGATAGTACGGCTAGCAAATTTTGGGCGACTGTATGTGCGATGCATCCGAAGGTTTGTTTTGAGGTGCCGGTGTATGCTGAGACCTTAGACGAAGCTCTTCAGTTAGCTGAATGGCAGTATGTGACTCATGAGCCTCGGAGTGTGACCCGCGTGCGTCCGGGATCCCACCATCACC
>Zotu20249
TTGGATAGTACGGCTAGCAAATTTTGGGCGACTGTATGTAGGCTTGAGTTTGCTAGTTGTTTTGAGGTGCCGGTGTATGCTGAGACCTTAGACGAAGCTCTTCAGTTAGCTGAATGGCAGTATGGGGATGGGCAGCAGTTTCGTACGGTGACCCGCGTGCGTCCGGGATCCCACCATCACC
>Zotu20253
TTGGATAGTACGGCTAGCAAATTTTGGGCGACTGTAATTTCTAATGATTCGACGCTTTTTGAGGTGCCGGTGTATGCTGAGACCTTAGACGAAGCTCTTCAGTTAGCTGAATGGCAGTATATTTGTCTGGGGGCTAGGGTGACCCGCGTGCGTCCGGGATCCCACCATCACC
>Zotu20264
TTGGATAGTACGGCTAGCAAATTTTGGGCGACTGTATGTCCTGGGGTTACGTGTTTTGAGGTGCCGGTGTATGCTGAGACCTTAGACGAAGCTCTTCAGTTAGCTGAATGGCAGTATCGTGATGGTTATGGGTGGCATGCGGTGACCCGCGTGCGTCCGGGATCCCACCATCACC
>Zotu20278
TTGGATAGTACGGCTAGCAAATTTTGGGCGACTGTATGTAATAATTATCTTTGTTTTGAGGTGCCGGTGTATGCTGAGACCTTAGACGAAGCTCTTCAGTTAGCTGAATGGCAGTATTATCATCCTTCGATGTCTGGTGTGACCCGCGTGCGTCCGGGATCCCACCATCACC
>Zotu20322
TTGGATAGTACGGCTAGCAAATTTTGGGCGACTGTAGATCTGCAGCAGCGTATGTTTGAGGTGCCGGTGTATGCTGAGACCTTAGACGAAGCTCTTCAGTTAGCTGAATGGCAGTATGGGCAGGGGAGGCATAAGGTGACCCGCGTGCGTCCGGGATCCCACCATCACC
>Zotu20349
TTGGATAGTACGGCTAGCAAATTTTGGGCGACTGTAATGCCTATTGTGCGGGTTTTTGAGGTGCCGGTGTATGCTGAGACCTTAGACGAAGCTCTTCAGTTAGCTGAATGGCAGTATGGTGCTACTCGGTCTGGGGTGACCCGCGTGCGTCCGGGATCCCACCATCACC
>Zotu20404
TTGGATAGTACGGCTAGCAAATTTTGGGCGACTGTATGTGAGTATATTCCGGTGTGTTTTGAGGTGCCGGTGTATGCTGAGACCTTAGACGAAGCTCTTCAGTTAGCTGAATGGCAGTATGCTGAGGGTGTGAGGGGTAGGGTGACCCGCGTGCGTCCGGGATCCCACCATCACC
>Zotu20458
TTGGATAGTACGGCTAGCAAATTTTGGGCGACTGTATGTAGGTCGTTTTCGTGTTTTGAGGTGCCGGTGTATGCTGAGACCTTAGACGAAGCTCTTCAGTTAGCTGAATGGCAGTATCTTGCTTTTGGGCCGCGGCTTGTGACCCGCGTGCGTCCGGGATCCCACCATCACC
>Zotu20498
TTGGATAGTACGGCTAGCAAATTTTGGGCGACTGTATGTCCTCAGGGGGTTACGTGTTTTGAGGTGCCGGTGTATGCTGAGACCTTAGACGAAGCTCTTCAGTTAGCTGAATGGCAGTATCCTTGTCATAATACGGGGGTGACCCGCGTGCGTCCGGGATCCCACCATCACC
>Zotu20537
TTGGATAGTACGGCTAGCAAATTTTGGGCGACTGTATGTGCGTCTGTTGATAAGTGTTTTGAGGTGCCGGTGTATGCTGAGACCTTAGACGAAGCTCTTCAGTTAGCTGAATGGCAGTATAGGTCTTTGGCGTATGTGGGTGTGACCCGCGTGCGTCCGGGATCCCACCATCACC
>Zotu20597
TTGGATAGTACGGCTAGCAAATTTTGGGCGACTGTAGGGCCTATGGTGAAGCTGACTTTTGAGGTGCCGGTGTATGCTGAGACCTTAGACGAAGCTCTTCAGTTAGCTGAATGGCAGTATGGGGCTCGGCTTCTGGGGGCGGTGACCCGCGTGCGTCCGGGATCCCACCATCACC
>Zotu20623
TTGGATAGTACGGCTAGCAAATTTTGGGCGACTGTATGTCGTACTAAGAGTTGTTTTGAGGTGCCGGTGTATGCTGAGACCTTAGACGAAGCTCTTCAGTTAGCTGAATGGCAGTATGTTGCGGATAGGGTTGTGGCTGTGACCCGCGTGCGTCCGGGATCCCACCATCACC
>Zotu20708
TTGGATAGTACGGCTAGCAAATTTTGGGCGACTGTATGTGCTGTTAATTGGTTGTGTTTTGAGGTGCCGGTGTATGCTGAGACCTTAGACGAAGCTCTTCAGTTAGCTGAATGGCAGTATAGTCTGTCGAAGGTTGAGAAGTCGGTGACCCGCGTGCGTCCGGGATCCCACCATCACC
>Zotu20736
TTGGATAGTACGGCTAGCAAATTTTGGGCGACTGTATGTTGTAGGATTGCGTCTCGGTGTTTTGAGGTGCCGGTGTATGCTGAGACCTTAGACGAAGCTCTTCAGTTAGCTGAATGGCAGTATTCGAGTCGTTTGAGTTGGGTGACCCGCGTGCGTCCGGGATCCCACCATCACC
>Zotu20821
TTGGATAGTACGGCTAGCAAATTTTGGGCGACTGTAATTGGTACGAGTGGGAGGTGTTTTGAGGTGCCGGTGTATGCTGAGACCTTAGACGAAGCTCTTCAGTTAGCTGAATGGCAGTATTTTCTGCCGTTGGATCATGTGACCCGCGTGCGTCCGGGATCCCACCATCACC
>Zotu20846
TTGGATAGTACGGCTAGCAAATTTTGGGCGACTGTATGTGAGGGTGCGAGTTGTTTTGAGGTGCCGGTGTATGCTGAGACCTTAGACGAAGCTCTTCAGTTAGCTGAATGGCAGTATCGTCGTCGTTTGCCGAAGCGGGTGACCCGCGTGCGTCCGGGATCCCACCATCACC
>Zotu20886
TTGGATAGTACGGCTAGCAAATTTTGGGCGACTGTAAGGCGTGTTGGTCCGTTTTATCGGTTTGAGGTGCCGGTGTATGCTGAGACCTTAGACGAAGCTCTTCAGTTAGCTGAATGGCAGTATCTTATTGATGGTGGTAGTCATGTGACCCGCGTGCGTCCGGGATCCCACCATCACC
>Zotu20960
TTGGATAGTACGGCTAGCAAATTTTGGGCGACTGTAATGGATCGTGTTGGGGCGTTTGAGGTGCCGGTGTATGCTGAGACCTTAGACGAAGCTCTTCAGTTAGCTGAATGGCAGTATCATCTTCGTCCGTCTTGTTGTGTGACCCGCGTGCGTCCGGGATCCCACCATCACC
>Zotu20991
TTGGATAGTACGGCTAGCAAATTTTGGGCGACTGTATGTCCGGGTGTGGAGGGGAAGTGTTTTGAGGTGCCGGTGTATGCTGAGACCTTAGACGAAGCTCTTCAGTTAGCTGAATGGCAGTATAGTAAGTTGCGTTTGAGTGTGACCCGCGTGCGTCCGGGATCCCACCATCACC
>Zotu21013
TTGGATAGTACGGCTAGCAAATTTTGGGCGACTGTATGTCATGCTAATGCGCCTACTTGTTTTGAGGTGCCGGTGTATGCTGAGACCTTAGACGAAGCTCTTCAGTTAGCTGAATGGCAGTATACGTGTAAGACTGGTGGTGTGACCCGCGTGCGTCCGGGATCCCACCATCACC
>Zotu21018
TTGGATAGTACGGCTAGCAAATTTTGGGCGACTGTATGTTGGGATCTTCCTTGTTTTGAGGTGCCGGTGTATGCTGAGACCTTAGACGAAGCTCTTCAGTTAGCTGAATGGCAGTATTGTTTGATGGGTCGTGCGGTGACCCGCGTGCGTCCGGGATCCCACCATCACC
>Zotu21091
TTGGATAGTACGGCTAGCAAATTTTGGGCGACTGTAGCGTTTTTTGCTGGTCGTGCGTTTGAGGTGCCGGTGTATGCTGAGACCTTAGACGAAGCTCTTCAGTTAGCTGAATGGCAGTATGTTAGTAAGCAGCATCCTCAGAGGGTGACCCGCGTGCGTCCGGGATCCCACCATCACC
>Zotu21110
TTGGATAGTACGGCTAGCAAATTTTGGGCGACTGTATGTGCGCGGTGTACGGGGTGTTTTGAGGTGCCGGTGTATGCTGAGACCTTAGACGAAGCTCTTCAGTTAGCTGAATGGCAGTATCCTTGGTCTCAGCATATGTTTAGGGTGACCCGCGTGCGTCCGGGATCCCACCATCACC
>Zotu21210
TTGGATAGTACGGCTAGCAAATTTTGGGCGACTGTAGAGGAGCTGGATGGTCGTGTGGCTTTTGAGGTGCCGGTGTATGCTGAGACCTTAGACGAAGCTCTTCAGTTAGCTGAATGGCAGTATCGTGTTCCTTCTCTTTTGGCGGTGACCCGCGTGCGTCCGGGATCCCACCATCACC
>Zotu21214
TTGGATAGTACGGCTAGCAAATTTTGGGCGACTGTATGTGTTTTTCAGTCGTGTTTTGAGGTGCCGGTGTATGCTGAGACCTTAGACGAAGCTCTTCAGTTAGCTGAATGGCAGTATCATAGGCGGAAGGTTCCTTGTGTGACCCGCGTGCGTCCGGGATCCCACCATCACC
>Zotu21261
TTGGATAGTACGGCTAGCAAATTTTGGGCGACTGTATGTAATGTTACTTGTTGTTTTGAGGTGCCGGTGTATGCTGAGACCTTAGACGAAGCTCTTCAGTTAGCTGAATGGCAGTATCGGTATGGTATGCCGCTTACTGTGACCCGCGTGCGTCCGGGATCCCACCATCACC
>Zotu21307
TTGGATAGTACGGCTAGCAAATTTTGGGCGACTGTACCGTATATGTCGTGGCCGTTTGAGGTGCCGGTGTATGCTGAGACCTTAGACGAAGCTCTTCAGTTAGCTGAATGGCAGTATGGTGGGGATTGGTGTAGGTGTGTGACCCGCGTGCGTCCGGGATCCCACCATCACC
>Zotu21338
TTGGATAGTACGGCTAGCAAATTTTGGGCGACTGTATGTGGGGATTCTTATGGGTGTTTTGAGGTGCCGGTGTATGCTGAGACCTTAGACGAAGCTCTTCAGTTAGCTGAATGGCAGTATCATAAGCTGGGGCAGGATTTGGTGACCCGCGTGCGTCCGGGATCCCACCATCACC
>Zotu21361
TTGGATAGTACGGCTAGCAAATTTTGGGCGACTGTATGTCGTCGGAGTGCTGATAGGTGGTTTGAGGTGCCGGTGTATGCTGAGACCTTAGACGAAGCTCTTCAGTTAGCTGAATGGCAGTATGATAGGCCGTGGGGTTGGTGTGTGACCCGCGTGCGTCCGGGATCCCACCATCACC
>Zotu21384
TTGGATAGTACGGCTAGCAAATTTTGGGCGACTGTAGTGCGGGGTCGTTGTCGTTTTGAGGTGCCGGTGTATGCTGAGACCTTAGACGAAGCTCTTCAGTTAGCTGAATGGCAGTATTGTGATCAGAGTTTGTCGAGGCGGGTGACCCGCGTGCGTCCGGGATCCCACCATCACC
>Zotu21402
TTGGATAGTACGGCTAGCAAATTTTGGGCGACTGTACTTGGGGTGACGCGTAAGTTTGAGGTGCCGGTGTATGCTGAGACCTTAGACGAAGCTCTTCAGTTAGCTGAATGGCAGTATCATTGTGCTTCGCCGATGGTGACCCGCGTGCGTCCGGGATCCCACCATCACC
>Zotu21543
TTGGATAGTACGGCTAGCAAATTTTGGGCGACTGTATGTGATTTGACGAAGAAGTGTTTTGAGGTGCCGGTGTATGCTGAGACCTTAGACGAAGCTCTTCAGTTAGCTGAATGGCAGTATCGTGGTGATTCTTCGGTGAATGTGACCCGCGTGCGTCCGGGATCCCACCATCACC
>Zotu21600
TTGGATAGTACGGCTAGCAAATTTTGGGCGACTGTATGTTATGAGAATATGGCGTGTTTTGAGGTGCCGGTGTATGCTGAGACCTTAGACGAAGCTCTTCAGTTAGCTGAATGGCAGTATATGGGTAAGCTTGGGTGTCCTGTGACCCGCGTGCGTCCGGGATCCCACCATCACC
>Zotu21627
TTGGATAGTACGGCTAGCAAATTTTGGGCGACTGTATGTTCTCCTATTCTGGCGAATTGTTTTGAGGTGCCGGTGTATGCTGAGACCTTAGACGAAGCTCTTCAGTTAGCTGAATGGCAGTATCGGCCGGTTGGTACTGGGTTTGTGACCCGCGTGCGTCCGGGATCCCACCATCACC
>Zotu21742
TTGGATAGTACGGCTAGCAAATTTTGGGCGACTGTACGTGCGGTTATTGTGGTGGATTTTGAGGTGCCGGTGTATGCTGAGACCTTAGACGAAGCTCTTCAGTTAGCTGAATGGCAGTATCAGTTTGCTCATCCTGCGGTGACCCGCGTGCGTCCGGGATCCCACCATCACC
>Zotu21782
TTGGATAGTACGGCTAGCAAATTTTGGGCGACTGTATGTGGGACTAGGTTGGCTTTTGAGGTGCCGGTGTATGCTGAGACCTTAGACGAAGCTCTTCAGTTAGCTGAATGGCAGTATCCGGGTTGTGATTGTGGGACGGTGACCCGCGTGCGTCCGGGATCCCACCATCACC
>Zotu21874
TTGGATAGTACGGCTAGCAAATTTTGGGCGACTGTATGTACGACGGTTCTGCGGCGGTGTTTTGAGGTGCCGGTGTATGCTGAGACCTTAGACGAAGCTCTTCAGTTAGCTGAATGGCAGTATGTTCGTGATTGTCAGTCGGTGACCCGCGTGCGTCCGGGATCCCACCATCACC
>Zotu21929
TTGGATAGTACGGCTAGCAAATTTTGGGCGACTGTACCTTGTTGGGCGAGTGATAGGGGTTTTGAGGTGCCGGTGTATGCTGAGACCTTAGACGAAGCTCTTCAGTTAGCTGAATGGCAGTATCTTTTTGCGCATGGGCCGGTGACCCGCGTGCGTCCGGGATCCCACCATCACC
>Zotu21932
TTGGATAGTACGGCTAGCAAATTTTGGGCGACTGTATGTGTGGGGAAGGGTTGTTTTGAGGTGCCGGTGTATGCTGAGACCTTAGACGAAGCTCTTCAGTTAGCTGAATGGCAGTATGAGTTTGGTCGGAAGAAGCTTACGGTGACCCGCGTGCGTCCGGGATCCCACCATCACC
>Zotu21953
TTGGATAGTACGGCTAGCAAATTTTGGGCGACTGTAGCGAGTCCTTATCCGGCTTTTGAGGTGCCGGTGTATGCTGAGACCTTAGACGAAGCTCTTCAGTTAGCTGAATGGCAGTATGTTGGTCAGAGGGATAGGTGTAAGGTGACCCGCGTGCGTCCGGGATCCCACCATCACC
>Zotu22049
TTGGATAGTACGGCTAGCAAATTTTGGGCGACTGTATGTCCTACGTCGAGTTGTTTTGAGGTGCCGGTGTATGCTGAGACCTTAGACGAAGCTCTTCAGTTAGCTGAATGGCAGTATGTTGATGATACTCGTGGGCGTTGTGTGACCCGCGTGCGTCCGGGATCCCACCATCACC
>Zotu22087
TTGGATAGTACGGCTAGCAAATTTTGGGCGACTGTATGTTGGAAGGATTTTTGTTTTGAGGTGCCGGTGTATGCTGAGACCTTAGACGAAGCTCTTCAGTTAGCTGAATGGCAGTATAAGCAGTTGCGTCGGTCGTATGGGGTGACCCGCGTGCGTCCGGGATCCCACCATCACC
>Zotu22113
TTGGATAGTACGGCTAGCAAATTTTGGGCGACTGTATGGGGTTTTCGGGGGGGGTGGTTTGAGGTGCCGGTGTATGCTGAGACCTTAGACGAAGCTCTTCAGTTAGCTGAATGGCAGTATCCGAGTAGTGTGGTGGAGCTGGTGACCCGCGTGCGTCCGGGATCCCACCATCACC
>Zotu22152
TTGGATAGTACGGCTAGCAAATTTTGGGCGACTGTACGGGTTGGGAATGGGGGGTTTGAGGTGCCGGTGTATGCTGAGACCTTAGACGAAGCTCTTCAGTTAGCTGAATGGCAGTATTGGCCTATTGTTGCTCATGTGACCCGCGTGCGTCCGGGATCCCACCATCACC
>Zotu22158
TTGGATAGTACGGCTAGCAAATTTTGGGCGACTGTATGTCGGTGGCGGTATGGGTGTTTTGAGGTGCCGGTGTATGCTGAGACCTTAGACGAAGCTCTTCAGTTAGCTGAATGGCAGTATCTTAGGTTGGGTTCGAGGGTGACCCGCGTGCGTCCGGGATCCCACCATCACC
>Zotu22208
TTGGATAGTACGGCTAGCAAATTTTGGGCGACTGTATGTTCGTCTAGGATGGCTAATTGTTTTGAGGTGCCGGTGTATGCTGAGACCTTAGACGAAGCTCTTCAGTTAGCTGAATGGCAGTATGGGCCTCCTGGGGATGGGTTGAGGGTGACCCGCGTGCGTCCGGGATCCCACCATCACC
>Zotu22278
TTGGATAGTACGGCTAGCAAATTTTGGGCGACTGTACCGGTTAATTTTACGATGTTTGAGGTGCCGGTGTATGCTGAGACCTTAGACGAAGCTCTTCAGTTAGCTGAATGGCAGTATTCTGAGAATGGGTCTGGGCATCGTGTGACCCGCGTGCGTCCGGGATCCCACCATCACC
>Zotu22425
TTGGATAGTACGGCTAGCAAATTTTGGGCGACTGTATGTCATTTTTCTGATTGTTTTGAGGTGCCGGTGTATGCTGAGACCTTAGACGAAGCTCTTCAGTTAGCTGAATGGCAGTATATTTCGAGGTGTCGGGGTGTGACCCGCGTGCGTCCGGGATCCCACCATCACC
>Zotu22467
TTGGATAGTACGGCTAGCAAATTTTGGGCGACTGTAGGTGCGTGGGCTGGTGATGGGGGGTTTGAGGTGCCGGTGTATGCTGAGACCTTAGACGAAGCTCTTCAGTTAGCTGAATGGCAGTATAGGATGGGTGTGGCGAATGTGACCCGCGTGCGTCCGGGATCCCACCATCACC
>Zotu22537
TTGGATAGTACGGCTAGCAAATTTTGGGCGACTGTATGGCCGCGTCGGGTGTTGTTTGAGGTGCCGGTGTATGCTGAGACCTTAGACGAAGCTCTTCAGTTAGCTGAATGGCAGTATGATTGTACTTATTGTGATGTGACCCGCGTGCGTCCGGGATCCCACCATCACC
>Zotu22601
TTGGATAGTACGGCTAGCAAATTTTGGGCGACTGTATGTCATAGGCGTAGTCGTTGTTTTGAGGTGCCGGTGTATGCTGAGACCTTAGACGAAGCTCTTCAGTTAGCTGAATGGCAGTATTTTACTAGTTTTGATAGGGTGACCCGCGTGCGTCCGGGATCCCACCATCACC
>Zotu22602
TTGGATAGTACGGCTAGCAAATTTTGGGCGACTGTATGTTCTAGTCCTGGTAGTTGTTTTGAGGTGCCGGTGTATGCTGAGACCTTAGACGAAGCTCTTCAGTTAGCTGAATGGCAGTATCATATGGAGGTTCCTTATGTGACCCGCGTGCGTCCGGGATCCCACCATCACC
>Zotu22616
TTGGATAGTACGGCTAGCAAATTTTGGGCGACTGTATGTGTTAATTGTAAGTGTTTTGAGGTGCCGGTGTATGCTGAGACCTTAGACGAAGCTCTTCAGTTAGCTGAATGGCAGTATGCTCCGTGTACGTATATTGTGACCCGCGTGCGTCCGGGATCCCACCATCACC
>Zotu22663
TTGGATAGTACGGCTAGCAAATTTTGGGCGACTGTATGTCAGTCGCAGAAGGTGAGGTGTTTTGAGGTGCCGGTGTATGCTGAGACCTTAGACGAAGCTCTTCAGTTAGCTGAATGGCAGTATTATCAGGCTGTTCCTGAGTGGGTGACCCGCGTGCGTCCGGGATCCCACCATCACC
>Zotu22664
TTGGATAGTACGGCTAGCAAATTTTGGGCGACTGTATGTTCGGTTCGTCCGTGTTTTGAGGTGCCGGTGTATGCTGAGACCTTAGACGAAGCTCTTCAGTTAGCTGAATGGCAGTATGATTTGGTTAGGTGTTGTGTGACCCGCGTGCGTCCGGGATCCCACCATCACC
>Zotu22733
TTGGATAGTACGGCTAGCAAATTTTGGGCGACTGTATGTTTTGTGGGGGGTTGTTTTGAGGTGCCGGTGTATGCTGAGACCTTAGACGAAGCTCTTCAGTTAGCTGAATGGCAGTATGCGTGTCGGCGGGCGTCTGTGACCCGCGTGCGTCCGGGATCCCACCATCACC
>Zotu22745
TTGGATAGTACGGCTAGCAAATTTTGGGCGACTGTACGGGGGGAGCCGTGGAGGAGGTTTGAGGTGCCGGTGTATGCTGAGACCTTAGACGAAGCTCTTCAGTTAGCTGAATGGCAGTATCTGAATTCTCCTACGCATGTGACCCGCGTGCGTCCGGGATCCCACCATCACC
>Zotu22750
TTGGATAGTACGGCTAGCAAATTTTGGGCGACTGTATGTGCTGCGGGTTATTGTTTTGAGGTGCCGGTGTATGCTGAGACCTTAGACGAAGCTCTTCAGTTAGCTGAATGGCAGTATTTTTCTCGGCGTTGTGCGGTGACCCGCGTGCGTCCGGGATCCCACCATCACC
>Zotu22770
TTGGATAGTACGGCTAGCAAATTTTGGGCGACTGTATGTTCGGCTAGTAATTGTTTTGAGGTGCCGGTGTATGCTGAGACCTTAGACGAAGCTCTTCAGTTAGCTGAATGGCAGTATCTGACTAAGATGAAGGGGGCTGTGACCCGCGTGCGTCCGGGATCCCACCATCACC
>Zotu22810
TTGGATAGTACGGCTAGCAAATTTTGGGCGACTGTATGTCCGACTATGGATTTTTGTTTTGAGGTGCCGGTGTATGCTGAGACCTTAGACGAAGCTCTTCAGTTAGCTGAATGGCAGTATAAGGGTGCGTGGCCGGTGTCGGAGGTGACCCGCGTGCGTCCGGGATCCCACCATCACC
>Zotu22860
TTGGATAGTACGGCTAGCAAATTTTGGGCGACTGTATTTCCTGTTGGTAATTTGTTTGAGGTGCCGGTGTATGCTGAGACCTTAGACGAAGCTCTTCAGTTAGCTGAATGGCAGTATCATTTGGGTCCGGGTTGGGTGACCCGCGTGCGTCCGGGATCCCACCATCACC
>Zotu22863
TTGGATAGTACGGCTAGCAAATTTTGGGCGACTGTATGTAATCGGAGTGGTTGTTTTGAGGTGCCGGTGTATGCTGAGACCTTAGACGAAGCTCTTCAGTTAGCTGAATGGCAGTATCGTTGTTCGTGTACTTCTCGGGTGACCCGCGTGCGTCCGGGATCCCACCATCACC
>Zotu22935
TTGGATAGTACGGCTAGCAAATTTTGGGCGACTGTATGTGTTAAGTGGCTGTGTTTTGAGGTGCCGGTGTATGCTGAGACCTTAGACGAAGCTCTTCAGTTAGCTGAATGGCAGTATCATAAGCGGCATGGTGAGGATGTGACCCGCGTGCGTCCGGGATCCCACCATCACC
>Zotu22978
TTGGATAGTACGGCTAGCAAATTTTGGGCGACTGTATGGGTGGATAGGCATAGTCGGCTTTTTGAGGTGCCGGTGTATGCTGAGACCTTAGACGAAGCTCTTCAGTTAGCTGAATGGCAGTATCCGAAGCTTGGTGGGGTGGTGACCCGCGTGCGTCCGGGATCCCACCATCACC
>Zotu23014
TTGGATAGTACGGCTAGCAAATTTTGGGCGACTGTATGTCAGGCGAGTACTAGGTGTTGTTTTGAGGTGCCGGTGTATGCTGAGACCTTAGACGAAGCTCTTCAGTTAGCTGAATGGCAGTATTCTTGTAATTTTCATTCTCCTGGTGTGACCCGCGTGCGTCCGGGATCCCACCATCACC
>Zotu23016
TTGGATAGTACGGCTAGCAAATTTTGGGCGACTGTACCTTATAGGATGGGTATTGGTGGTTTTGAGGTGCCGGTGTATGCTGAGACCTTAGACGAAGCTCTTCAGTTAGCTGAATGGCAGTATTCTGTGTCTGGGCCTGATGGGCGGGTGACCCGCGTGCGTCCGGGATCCCACCATCACC
>Zotu23133
TTGGATAGTACGGCTAGCAAATTTTGGGCGACTGTATGTCAGACTTGTAGTTGTTTTGAGGTGCCGGTGTATGCTGAGACCTTAGACGAAGCTCTTCAGTTAGCTGAATGGCAGTATATGCGGCCTCCGGTTATTCATGCTGTGACCCGCGTGCGTCCGGGATCCCACCATCACC
>Zotu23150
TTGGATAGTACGGCTAGCAAATTTTGGGCGACTGTATGTAGTACGGGGTCTTGTTTTGAGGTGCCGGTGTATGCTGAGACCTTAGACGAAGCTCTTCAGTTAGCTGAATGGCAGTATAGGTTGCCTCGGGAGGGGTGGGTGACCCGCGTGCGTCCGGGATCCCACCATCACC
>Zotu23190
TTGGATAGTACGGCTAGCAAATTTTGGGCGACTGTATGTAGGCTTGGGAGGTGTTTTGAGGTGCCGGTGTATGCTGAGACCTTAGACGAAGCTCTTCAGTTAGCTGAATGGCAGTATCTTAATTCTACTGGTTCTAGTGTGACCCGCGTGCGTCCGGGATCCCACCATCACC
>Zotu23233
TTGGATAGTACGGCTAGCAAATTTTGGGCGACTGTAATTGGGCCTTGGGCGACTATGTTTGAGGTGCCGGTGTATGCTGAGACCTTAGACGAAGCTCTTCAGTTAGCTGAATGGCAGTATCCTGTTAATGTGATGGTGTTGGTGACCCGCGTGCGTCCGGGATCCCACCATCACC
>Zotu23262
TTGGATAGTACGGCTAGCAAATTTTGGGCGACTGTAGTGGTGTGGCCTAATTCTACTTTTGAGGTGCCGGTGTATGCTGAGACCTTAGACGAAGCTCTTCAGTTAGCTGAATGGCAGTATCCGATGGGGAGGAGGTGGGGTAGGGTGACCCGCGTGCGTCCGGGATCCCACCATCACC
>Zotu23263
TTGGATAGTACGGCTAGCAAATTTTGGGCGACTGTAGCGAGTCCGTTGATGGGTTTTGAGGTGCCGGTGTATGCTGAGACCTTAGACGAAGCTCTTCAGTTAGCTGAATGGCAGTATGATAATTTGGGTGAGGGTGTGACCCGCGTGCGTCCGGGATCCCACCATCACC
>Zotu23328
TTGGATAGTACGGCTAGCAAATTTTGGGCGACTGTATGTTGTCCTACTGTTTGTTTTGAGGTGCCGGTGTATGCTGAGACCTTAGACGAAGCTCTTCAGTTAGCTGAATGGCAGTATGATTCTCTTGGGGCTGGTCGGGTGACCCGCGTGCGTCCGGGATCCCACCATCACC
>Zotu23332
TTGGATAGTACGGCTAGCAAATTTTGGGCGACTGTATGTTGTAGTTATGTTTGTTTTGAGGTGCCGGTGTATGCTGAGACCTTAGACGAAGCTCTTCAGTTAGCTGAATGGCAGTATGCTTGTGTGGATTGTAGTGGTCGTGTGACCCGCGTGCGTCCGGGATCCCACCATCACC
>Zotu23364
TTGGATAGTACGGCTAGCAAATTTTGGGCGACTGTATGTCTGGGGAGTCGTAGTTGTTTTGAGGTGCCGGTGTATGCTGAGACCTTAGACGAAGCTCTTCAGTTAGCTGAATGGCAGTATAGTGATCGGTGTGGTATTGTGACCCGCGTGCGTCCGGGATCCCACCATCACC
>Zotu23445
TTGGATAGTACGGCTAGCAAATTTTGGGCGACTGTATGTGATGTTACGAGGGGTAAGTGTTTTGAGGTGCCGGTGTATGCTGAGACCTTAGACGAAGCTCTTCAGTTAGCTGAATGGCAGTATCCGTTGCATCGGCCTCGTGTGACCCGCGTGCGTCCGGGATCCCACCATCACC
>Zotu23578
TTGGATAGTACGGCTAGCAAATTTTGGGCGACTGTATGTCATCGTCCGGCGTGTTTTGAGGTGCCGGTGTATGCTGAGACCTTAGACGAAGCTCTTCAGTTAGCTGAATGGCAGTATCTGGCTACTTGTACTGCGGATGCTGTGACCCGCGTGCGTCCGGGATCCCACCATCACC
>Zotu23626
TTGGATAGTACGGCTAGCAAATTTTGGGCGACTGTATGTAGGAATAGTGGGTGTCCGTGTTTTGAGGTGCCGGTGTATGCTGAGACCTTAGACGAAGCTCTTCAGTTAGCTGAATGGCAGTATTTTTCGAATCGGTTTGTGGTGACCCGCGTGCGTCCGGGATCCCACCATCACC
>Zotu23691
TTGGATAGTACGGCTAGCAAATTTTGGGCGACTGTATGTTTGGAGTGTCGGTGTTTTGAGGTGCCGGTGTATGCTGAGACCTTAGACGAAGCTCTTCAGTTAGCTGAATGGCAGTATTGGCAGAAGCCGTGTGGGGTGACCCGCGTGCGTCCGGGATCCCACCATCACC
>Zotu23706
TTGGATAGTACGGCTAGCAAATTTTGGGCGACTGTAGAGGGGGGGAATGGGTCTAGGTTTGAGGTGCCGGTGTATGCTGAGACCTTAGACGAAGCTCTTCAGTTAGCTGAATGGCAGTATCGTAGTTGGTCTCCTCGGTGTGTGACCCGCGTGCGTCCGGGATCCCACCATCACC
>Zotu23712
TTGGATAGTACGGCTAGCAAATTTTGGGCGACTGTAGGTAGGTCGGCGAGGAATGTTTTTGAGGTGCCGGTGTATGCTGAGACCTTAGACGAAGCTCTTCAGTTAGCTGAATGGCAGTATGGTTTGCAGCCTTGGGGGCAGGTGACCCGCGTGCGTCCGGGATCCCACCATCACC
>Zotu23750
TTGGATAGTACGGCTAGCAAATTTTGGGCGACTGTATGTGGGCGGCATGAGTCGACTTGTTTTGAGGTGCCGGTGTATGCTGAGACCTTAGACGAAGCTCTTCAGTTAGCTGAATGGCAGTATATGAATTTGGGGAAGGCGGTGACCCGCGTGCGTCCGGGATCCCACCATCACC
>Zotu23890
TTGGATAGTACGGCTAGCAAATTTTGGGCGACTGTATGTGGTGAGCGGCCGGGGGGTTGTTTTGAGGTGCCGGTGTATGCTGAGACCTTAGACGAAGCTCTTCAGTTAGCTGAATGGCAGTATCGTAAGTTTCGGATGGTTGTGACCCGCGTGCGTCCGGGATCCCACCATCACC
>Zotu23904
TTGGATAGTACGGCTAGCAAATTTTGGGCGACTGTATGTACTATGCATTCGCTTGGTTGTTTTGAGGTGCCGGTGTATGCTGAGACCTTAGACGAAGCTCTTCAGTTAGCTGAATGGCAGTATGTGGATCCTAGGGCTCTGCGTAGGGTGACCCGCGTGCGTCCGGGATCCCACCATCACC
>Zotu23919
TTGGATAGTACGGCTAGCAAATTTTGGGCGACTGTAAAGCGGCCGAGGCCTTATACGTATTTTGAGGTGCCGGTGTATGCTGAGACCTTAGACGAAGCTCTTCAGTTAGCTGAATGGCAGTATGGTTATGTTGGGACTTCTGTGACCCGCGTGCGTCCGGGATCCCACCATCACC
>Zotu23963
TTGGATAGTACGGCTAGCAAATTTTGGGCGACTGTACCTTGTCGTTCTCTGGTTTGTTTTGAGGTGCCGGTGTATGCTGAGACCTTAGACGAAGCTCTTCAGTTAGCTGAATGGCAGTATGGTGGTCAGAATTCGGGTGTGACCCGCGTGCGTCCGGGATCCCACCATCACC
>Zotu23975
TTGGATAGTACGGCTAGCAAATTTTGGGCGACTGTATGTTTTCAGCCTCTGCTGGGTTGTTTTGAGGTGCCGGTGTATGCTGAGACCTTAGACGAAGCTCTTCAGTTAGCTGAATGGCAGTATGATAGTAGTTCTGCTAAGATGTCGGTGACCCGCGTGCGTCCGGGATCCCACCATCACC
>Zotu24041
TTGGATAGTACGGCTAGCAAATTTTGGGCGACTGTAATGGTTCCTGCGTGGGGTTTTGAGGTGCCGGTGTATGCTGAGACCTTAGACGAAGCTCTTCAGTTAGCTGAATGGCAGTATTCGGGTGCTGCGTTGACTGTGACCCGCGTGCGTCCGGGATCCCACCATCACC
>Zotu24059
TTGGATAGTACGGCTAGCAAATTTTGGGCGACTGTATGTGCGATGATGGATGCTTGTTTTGAGGTGCCGGTGTATGCTGAGACCTTAGACGAAGCTCTTCAGTTAGCTGAATGGCAGTATCCTAATATTAATCGTGTTCAGGTGACCCGCGTGCGTCCGGGATCCCACCATCACC
>Zotu24071
TTGGATAGTACGGCTAGCAAATTTTGGGCGACTGTAGGGCCGCTTAAGGTTAGGTTTGAGGTGCCGGTGTATGCTGAGACCTTAGACGAAGCTCTTCAGTTAGCTGAATGGCAGTATGATCTGACTGAGGGTAAGTGTGTGACCCGCGTGCGTCCGGGATCCCACCATCACC
>Zotu24182
TTGGATAGTACGGCTAGCAAATTTTGGGCGACTGTATGTGTTTATGGGAATGCGTGTTTTGAGGTGCCGGTGTATGCTGAGACCTTAGACGAAGCTCTTCAGTTAGCTGAATGGCAGTATACGGGGGCGAAGTATCGGACTGTGACCCGCGTGCGTCCGGGATCCCACCATCACC
>Zotu24318
TTGGATAGTACGGCTAGCAAATTTTGGGCGACTGTATGTGGGAGTGCGGGTTGTTTTGAGGTGCCGGTGTATGCTGAGACCTTAGACGAAGCTCTTCAGTTAGCTGAATGGCAGTATACTGGTCATTCGATTATGACTGTGACCCGCGTGCGTCCGGGATCCCACCATCACC
>Zotu24326
TTGGATAGTACGGCTAGCAAATTTTGGGCGACTGTACGTCCGCATGCGCTGTGGCCGAAGTTTGAGGTGCCGGTGTATGCTGAGACCTTAGACGAAGCTCTTCAGTTAGCTGAATGGCAGTATTGTTTGCAGCGTGGGTGGGCGGTGACCCGCGTGCGTCCGGGATCCCACCATCACC
>Zotu24407
TTGGATAGTACGGCTAGCAAATTTTGGGCGACTGTATGTTGGAGGACGGTGGGGCATTGTTTTGAGGTGCCGGTGTATGCTGAGACCTTAGACGAAGCTCTTCAGTTAGCTGAATGGCAGTATTTTGTGAATACTTTTAGTGTGACCCGCGTGCGTCCGGGATCCCACCATCACC
>Zotu24426
TTGGATAGTACGGCTAGCAAATTTTGGGCGACTGTATGTGATGCGGATAGGATTTGTTTTGAGGTGCCGGTGTATGCTGAGACCTTAGACGAAGCTCTTCAGTTAGCTGAATGGCAGTATCCTTGTCGGATTGGGCAGGGGGTGACCCGCGTGCGTCCGGGATCCCACCATCACC
>Zotu24454
TTGGATAGTACGGCTAGCAAATTTTGGGCGACTGTATGTAGGGCGGAGGCGCGGGGGTGTTTTGAGGTGCCGGTGTATGCTGAGACCTTAGACGAAGCTCTTCAGTTAGCTGAATGGCAGTATGTGGATAGGGTGCTGCAGCGTGCTGTGACCCGCGTGCGTCCGGGATCCCACCATCACC
>Zotu24513
TTGGATAGTACGGCTAGCAAATTTTGGGCGACTGTATGTCAGGCTGAGCGGTGTTTTGAGGTGCCGGTGTATGCTGAGACCTTAGACGAAGCTCTTCAGTTAGCTGAATGGCAGTATCGTATGTATAGGCGTCAGGCTGATGTGACCCGCGTGCGTCCGGGATCCCACCATCACC
>Zotu24529
TTGGATAGTACGGCTAGCAAATTTTGGGCGACTGTATGTGGGCTTCAGGGGCTTTGTTTTGAGGTGCCGGTGTATGCTGAGACCTTAGACGAAGCTCTTCAGTTAGCTGAATGGCAGTATGGTGGGCAGTGGTGGACTAAGGAGGTGACCCGCGTGCGTCCGGGATCCCACCATCACC
>Zotu24531
TTGGATAGTACGGCTAGCAAATTTTGGGCGACTGTATGTCCGAGGCGTTGTCGGTGTTTTGAGGTGCCGGTGTATGCTGAGACCTTAGACGAAGCTCTTCAGTTAGCTGAATGGCAGTATGAGGGTGCTAATGTTGGTGGGGTGACCCGCGTGCGTCCGGGATCCCACCATCACC
>Zotu24533
TTGGATAGTACGGCTAGCAAATTTTGGGCGACTGTATGTCCTGAGGTGAGGGGGTGTTTTGAGGTGCCGGTGTATGCTGAGACCTTAGACGAAGCTCTTCAGTTAGCTGAATGGCAGTATCATGTTTATCGGGGTTCTGTGACCCGCGTGCGTCCGGGATCCCACCATCACC
>Zotu24565
TTGGATAGTACGGCTAGCAAATTTTGGGCGACTGTATGTAAGTTTTCGCATCCTTGTTTTGAGGTGCCGGTGTATGCTGAGACCTTAGACGAAGCTCTTCAGTTAGCTGAATGGCAGTATTTTGTGCCGGGTCATTGGTGTCGTGTGACCCGCGTGCGTCCGGGATCCCACCATCACC
>Zotu24571
TTGGATAGTACGGCTAGCAAATTTTGGGCGACTGTATGTGGGAGGATGGAGTGGTGTTTTGAGGTGCCGGTGTATGCTGAGACCTTAGACGAAGCTCTTCAGTTAGCTGAATGGCAGTATACGCCGCGGCCTACGTGTCGGGTGACCCGCGTGCGTCCGGGATCCCACCATCACC
>Zotu24654
TTGGATAGTACGGCTAGCAAATTTTGGGCGACTGTACGGGTTGGGGATTATCGTTTTGAGGTGCCGGTGTATGCTGAGACCTTAGACGAAGCTCTTCAGTTAGCTGAATGGCAGTATATTCATGGGGTGGGGAGTGTGACCCGCGTGCGTCCGGGATCCCACCATCACC
>Zotu24691
TTGGATAGTACGGCTAGCAAATTTTGGGCGACTGTATGTCAGAGGTTTTCTTGTTTTGAGGTGCCGGTGTATGCTGAGACCTTAGACGAAGCTCTTCAGTTAGCTGAATGGCAGTATGTTAGTCATAGTGCTTCGGTGACCCGCGTGCGTCCGGGATCCCACCATCACC
>Zotu24808
TTGGATAGTACGGCTAGCAAATTTTGGGCGACTGTATGTAGGTTGCAGTGTGGTATGTGTTTTGAGGTGCCGGTGTATGCTGAGACCTTAGACGAAGCTCTTCAGTTAGCTGAATGGCAGTATACGACGACTACTGATAGGGGGACGGTGACCCGCGTGCGTCCGGGATCCCACCATCACC
>Zotu24885
TTGGATAGTACGGCTAGCAAATTTTGGGCGACTGTACCTGTTTCTAATTGTCGTTTTGAGGTGCCGGTGTATGCTGAGACCTTAGACGAAGCTCTTCAGTTAGCTGAATGGCAGTATCTGGATACGTCGGAGGGGTGGGTGACCCGCGTGCGTCCGGGATCCCACCATCACC
>Zotu25151
TTGGATAGTACGGCTAGCAAATTTTGGGCGACTGTATGGCCGACGAGGGGGGGGGTGTTTGAGGTGCCGGTGTATGCTGAGACCTTAGACGAAGCTCTTCAGTTAGCTGAATGGCAGTATGATGTGGTGCCTTATACGTCTGAGGTGACCCGCGTGCGTCCGGGATCCCACCATCACC
>Zotu25173
TTGGATAGTACGGCTAGCAAATTTTGGGCGACTGTATGTAGTTTGAATCTTTGTTTTGAGGTGCCGGTGTATGCTGAGACCTTAGACGAAGCTCTTCAGTTAGCTGAATGGCAGTATGTGCATGGTTGGCTGGGGGGTGTGACCCGCGTGCGTCCGGGATCCCACCATCACC
>Zotu25197
TTGGATAGTACGGCTAGCAAATTTTGGGCGACTGTATGTCCTCATAGTCAGTGTTTTGAGGTGCCGGTGTATGCTGAGACCTTAGACGAAGCTCTTCAGTTAGCTGAATGGCAGTATCAGGTTTTTAGGGCTCGGGCTGTTGTGACCCGCGTGCGTCCGGGATCCCACCATCACC
>Zotu25226
TTGGATAGTACGGCTAGCAAATTTTGGGCGACTGTATGTGGGAGGAGGCGGAGTACGTGTTTTGAGGTGCCGGTGTATGCTGAGACCTTAGACGAAGCTCTTCAGTTAGCTGAATGGCAGTATACTAGGGGTCGGTCGTTTGAGGTGACCCGCGTGCGTCCGGGATCCCACCATCACC
>Zotu25269
TTGGATAGTACGGCTAGCAAATTTTGGGCGACTGTAGCTTGGACGCGTTTGTGTAGGTGGTTTGAGGTGCCGGTGTATGCTGAGACCTTAGACGAAGCTCTTCAGTTAGCTGAATGGCAGTATGCTCAGGGTGTTCGTGGGGTGACCCGCGTGCGTCCGGGATCCCACCATCACC
>Zotu25270
TTGGATAGTACGGCTAGCAAATTTTGGGCGACTGTATGTTGGGCTTGTCCTTGTTTTGAGGTGCCGGTGTATGCTGAGACCTTAGACGAAGCTCTTCAGTTAGCTGAATGGCAGTATGCTTTTTGGCCGGGTAGGGTGACCCGCGTGCGTCCGGGATCCCACCATCACC
>Zotu25378
TTGGATAGTACGGCTAGCAAATTTTGGGCGACTGTATGTTGTAGTAGTAGTTGTTTTGAGGTGCCGGTGTATGCTGAGACCTTAGACGAAGCTCTTCAGTTAGCTGAATGGCAGTATTCGCATTTGTGTAGTCCTCTGGTGACCCGCGTGCGTCCGGGATCCCACCATCACC
>Zotu25385
TTGGATAGTACGGCTAGCAAATTTTGGGCGACTGTATGTGGGTCTAGGAGGAGTGGTTGTTTTGAGGTGCCGGTGTATGCTGAGACCTTAGACGAAGCTCTTCAGTTAGCTGAATGGCAGTATTTTAGTGAGGTGCCGAATTCTGTGACCCGCGTGCGTCCGGGATCCCACCATCACC
>Zotu25419
TTGGATAGTACGGCTAGCAAATTTTGGGCGACTGTATGTAGTGCTGAGAGGAATAGGTGTTTTGAGGTGCCGGTGTATGCTGAGACCTTAGACGAAGCTCTTCAGTTAGCTGAATGGCAGTATTATTTTAGTTTGCATACTGTGACCCGCGTGCGTCCGGGATCCCACCATCACC
>Zotu25644
TTGGATAGTACGGCTAGCAAATTTTGGGCGACTGTAGCTGAGTGTAGTAGTAGTTTTGAGGTGCCGGTGTATGCTGAGACCTTAGACGAAGCTCTTCAGTTAGCTGAATGGCAGTATGTGGCTAGTGATAAGTCTGGTGTGACCCGCGTGCGTCCGGGATCCCACCATCACC
>Zotu25655
TTGGATAGTACGGCTAGCAAATTTTGGGCGACTGTATGGTTTCCTAAGCTTTGGTCGTTTGAGGTGCCGGTGTATGCTGAGACCTTAGACGAAGCTCTTCAGTTAGCTGAATGGCAGTATGGTTCGCCGAGTGCTTTGTTTGTGACCCGCGTGCGTCCGGGATCCCACCATCACC
>Zotu25721
TTGGATAGTACGGCTAGCAAATTTTGGGCGACTGTATGTTGTAATCATGCGTGTTTTGAGGTGCCGGTGTATGCTGAGACCTTAGACGAAGCTCTTCAGTTAGCTGAATGGCAGTATGTTGGTCGTTCTGTTGGTGTGACCCGCGTGCGTCCGGGATCCCACCATCACC
>Zotu25774
TTGGATAGTACGGCTAGCAAATTTTGGGCGACTGTAGGTTCGGGGGGGCGGCTTTTTGAGGTGCCGGTGTATGCTGAGACCTTAGACGAAGCTCTTCAGTTAGCTGAATGGCAGTATTTTCCTTGTTCGGAGACTTATTTTGTGACCCGCGTGCGTCCGGGATCCCACCATCACC
>Zotu25835
TTGGATAGTACGGCTAGCAAATTTTGGGCGACTGTATCTCTGTGTAATCATCCGGGGTTTGAGGTGCCGGTGTATGCTGAGACCTTAGACGAAGCTCTTCAGTTAGCTGAATGGCAGTATGGTCATTTGGATGATGGTGTGACCCGCGTGCGTCCGGGATCCCACCATCACC
>Zotu25897
TTGGATAGTACGGCTAGCAAATTTTGGGCGACTGTATGTTGTGAGAAGTTTACGTCTTGTTTTGAGGTGCCGGTGTATGCTGAGACCTTAGACGAAGCTCTTCAGTTAGCTGAATGGCAGTATGGTAGGTCGCGTTGGGGTGTGACCCGCGTGCGTCCGGGATCCCACCATCACC
>Zotu25964
TTGGATAGTACGGCTAGCAAATTTTGGGCGACTGTATGTAGTCTGGGTTGGTGTTTTGAGGTGCCGGTGTATGCTGAGACCTTAGACGAAGCTCTTCAGTTAGCTGAATGGCAGTATAGTTCGTTTAGTTATGTTCCTCGGGTGACCCGCGTGCGTCCGGGATCCCACCATCACC
>Zotu25978
TTGGATAGTACGGCTAGCAAATTTTGGGCGACTGTAGGGGATTTGGTGTGGCTGGATTTTGAGGTGCCGGTGTATGCTGAGACCTTAGACGAAGCTCTTCAGTTAGCTGAATGGCAGTATGGTGGGAAGCGGGGTGGGGCGGTGACCCGCGTGCGTCCGGGATCCCACCATCACC
>Zotu26131
TTGGATAGTACGGCTAGCAAATTTTGGGCGACTGTATGTAATGGTACTGGGGCTTGTTTTGAGGTGCCGGTGTATGCTGAGACCTTAGACGAAGCTCTTCAGTTAGCTGAATGGCAGTATTGTCGGGGGGTGACTGATGTGACCCGCGTGCGTCCGGGATCCCACCATCACC
>Zotu26430
TTGGATAGTACGGCTAGCAAATTTTGGGCGACTGTATGTCCTGCGAGTTGGTGTTTTGAGGTGCCGGTGTATGCTGAGACCTTAGACGAAGCTCTTCAGTTAGCTGAATGGCAGTATGGGGTGGGTGCGTGGCAGGGGGTGACCCGCGTGCGTCCGGGATCCCACCATCACC
>Zotu26572
TTGGATAGTACGGCTAGCAAATTTTGGGCGACTGTAAGTCCTAGTAGTATGTATTCGTTTGAGGTGCCGGTGTATGCTGAGACCTTAGACGAAGCTCTTCAGTTAGCTGAATGGCAGTATTTGAAGGGTATGCATCCGGGTTTGGTGACCCGCGTGCGTCCGGGATCCCACCATCACC
>Zotu26573
TTGGATAGTACGGCTAGCAAATTTTGGGCGACTGTATGTTGTGGTTCTGTGTCTTGTTTTGAGGTGCCGGTGTATGCTGAGACCTTAGACGAAGCTCTTCAGTTAGCTGAATGGCAGTATTGTCGTTATCCGTCGGTGAGGGAGGTGACCCGCGTGCGTCCGGGATCCCACCATCACC
>Zotu26644
TTGGATAGTACGGCTAGCAAATTTTGGGCGACTGTATGTTGTACGCGGCCTATTGCGTGTTTTGAGGTGCCGGTGTATGCTGAGACCTTAGACGAAGCTCTTCAGTTAGCTGAATGGCAGTATTGGTATCCTAGTCCTGTGGGGGTTGTGACCCGCGTGCGTCCGGGATCCCACCATCACC
>Zotu26787
TTGGATAGTACGGCTAGCAAATTTTGGGCGACTGTATGTTGTGAGAGGTTTGGTGAGTGTTTTGAGGTGCCGGTGTATGCTGAGACCTTAGACGAAGCTCTTCAGTTAGCTGAATGGCAGTATTGGAGGCTGGCTAGGGCGGGGGTGACCCGCGTGCGTCCGGGATCCCACCATCACC
>Zotu26943
TTGGATAGTACGGCTAGCAAATTTTGGGCGACTGTATGTGTGGCTGGTCATAGTTGTTTTGAGGTGCCGGTGTATGCTGAGACCTTAGACGAAGCTCTTCAGTTAGCTGAATGGCAGTATGGTATGAATCGTCAGGGGCGTGGGGTGACCCGCGTGCGTCCGGGATCCCACCATCACC
>Zotu27173
TTGGATAGTACGGCTAGCAAATTTTGGGCGACTGTATGTCTGTCTTGTACTAGGGCTTGTTTTGAGGTGCCGGTGTATGCTGAGACCTTAGACGAAGCTCTTCAGTTAGCTGAATGGCAGTATTGTGCTGGTTATCATCGGGCGAATGTGACCCGCGTGCGTCCGGGATCCCACCATCACC
>Zotu27189
TTGGATAGTACGGCTAGCAAATTTTGGGCGACTGTATGTGATATGAAGGGTTGTTTTGAGGTGCCGGTGTATGCTGAGACCTTAGACGAAGCTCTTCAGTTAGCTGAATGGCAGTATTGTGAGAGGTTGCGGCCTGTGACCCGCGTGCGTCCGGGATCCCACCATCACC
>Zotu27207
TTGGATAGTACGGCTAGCAAATTTTGGGCGACTGTATGTGGTTGGTGTAGGTGTTTTGAGGTGCCGGTGTATGCTGAGACCTTAGACGAAGCTCTTCAGTTAGCTGAATGGCAGTATAATGATCGTGTGACTGTTGTGACCCGCGTGCGTCCGGGATCCCACCATCACC
>Zotu27432
TTGGATAGTACGGCTAGCAAATTTTGGGCGACTGTATCGGTGGATCAGGCGGGTTTTGAGGTGCCGGTGTATGCTGAGACCTTAGACGAAGCTCTTCAGTTAGCTGAATGGCAGTATGGTAGTCCTTCGTATCTTCTGCCTGTGACCCGCGTGCGTCCGGGATCCCACCATCACC
>Zotu27679
TTGGATAGTACGGCTAGCAAATTTTGGGCGACTGTATGTACTGGGCCGGGGCGTTGTTTTGAGGTGCCGGTGTATGCTGAGACCTTAGACGAAGCTCTTCAGTTAGCTGAATGGCAGTATTGTAGTGAGGGGGGGTGTGCGGCTGTGACCCGCGTGCGTCCGGGATCCCACCATCACC
>Zotu27991
TTGGATAGTACGGCTAGCAAATTTTGGGCGACTGTAGTTCCTAGTCCTAAGTTGTGGTTTGAGGTGCCGGTGTATGCTGAGACCTTAGACGAAGCTCTTCAGTTAGCTGAATGGCAGTATATTCAGAGTGATTCGCTGGTGACCCGCGTGCGTCCGGGATCCCACCATCACC
>Zotu28007
TTGGATAGTACGGCTAGCAAATTTTGGGCGACTGTATGTAGGGGTCTGGGGGGGTGTTTTGAGGTGCCGGTGTATGCTGAGACCTTAGACGAAGCTCTTCAGTTAGCTGAATGGCAGTATAGGAGTTTGAAGTTTGCGTTGGTGACCCGCGTGCGTCCGGGATCCCACCATCACC
>Zotu28101
TTGGATAGTACGGCTAGCAAATTTTGGGCGACTGTAACGGGTGAGAGTTGGAAGTTTGAGGTGCCGGTGTATGCTGAGACCTTAGACGAAGCTCTTCAGTTAGCTGAATGGCAGTATCAGTTGCGTCGGGGTAATGTGACCCGCGTGCGTCCGGGATCCCACCATCACC
>Zotu28144
TTGGATAGTACGGCTAGCAAATTTTGGGCGACTGTATGTTATGCGAGGCCGTGTGGTTGTTTTGAGGTGCCGGTGTATGCTGAGACCTTAGACGAAGCTCTTCAGTTAGCTGAATGGCAGTATTTTGCGTTGGTGCGGGGTGTGACCCGCGTGCGTCCGGGATCCCACCATCACC
>Zotu28270
TTGGATAGTACGGCTAGCAAATTTTGGGCGACTGTATGTGTTAGGTATCAGACTTGTTTTGAGGTGCCGGTGTATGCTGAGACCTTAGACGAAGCTCTTCAGTTAGCTGAATGGCAGTATGGTGCTGGGCGTAGGGGTCTTGTGACCCGCGTGCGTCCGGGATCCCACCATCACC
>Zotu28344
TTGGATAGTACGGCTAGCAAATTTTGGGCGACTGTAGGTACTCGGTGGGGGACGGGTGCGTTTGAGGTGCCGGTGTATGCTGAGACCTTAGACGAAGCTCTTCAGTTAGCTGAATGGCAGTATTTGAGTACGCTTAATAGTAGTCGGGTGACCCGCGTGCGTCCGGGATCCCACCATCACC
>Zotu28408
TTGGATAGTACGGCTAGCAAATTTTGGGCGACTGTATGTTTGCTTCATCGTTGTTTTGAGGTGCCGGTGTATGCTGAGACCTTAGACGAAGCTCTTCAGTTAGCTGAATGGCAGTATCGGTATTGGTGTCGTGCTGTGACCCGCGTGCGTCCGGGATCCCACCATCACC
>Zotu28748
TTGGATAGTACGGCTAGCAAATTTTGGGCGACTGTATGTTGGTGGGTGGGTTGTTTTGAGGTGCCGGTGTATGCTGAGACCTTAGACGAAGCTCTTCAGTTAGCTGAATGGCAGTATAGTAAGATTAGTGCGAAGGTGACCCGCGTGCGTCCGGGATCCCACCATCACC
>Zotu28959
TTGGATAGTACGGCTAGCAAATTTTGGGCGACTGTACCGATTGAGTTTGCGCGTTTTGAGGTGCCGGTGTATGCTGAGACCTTAGACGAAGCTCTTCAGTTAGCTGAATGGCAGTATGCGGATGGGGGGGCTTCGTGGGTGACCCGCGTGCGTCCGGGATCCCACCATCACC
>Zotu29062
TTGGATAGTACGGCTAGCAAATTTTGGGCGACTGTACAGGGGAGTAATTTGAAGTTTGAGGTGCCGGTGTATGCTGAGACCTTAGACGAAGCTCTTCAGTTAGCTGAATGGCAGTATAGGTTGCGTGCTTCTCTGTTGGGGGTGACCCGCGTGCGTCCGGGATCCCACCATCACC
>Zotu29114
TTGGATAGTACGGCTAGCAAATTTTGGGCGACTGTATTGACGCGTCTGGTTTATTTTGAGGTGCCGGTGTATGCTGAGACCTTAGACGAAGCTCTTCAGTTAGCTGAATGGCAGTATAATAAGTTGGATGGTACGTTTGTGACCCGCGTGCGTCCGGGATCCCACCATCACC
>Zotu29190
TTGGATAGTACGGCTAGCAAATTTTGGGCGACTGTATGTAGTAGGAGTCTGCATTGTTTTGAGGTGCCGGTGTATGCTGAGACCTTAGACGAAGCTCTTCAGTTAGCTGAATGGCAGTATGTTGAGTGGAGGACGGTGGTGACCCGCGTGCGTCCGGGATCCCACCATCACC
>Zotu29594
TTGGATAGTACGGCTAGCAAATTTTGGGCGACTGTATGTCGGTTGTGGACTTGTTTTGAGGTGCCGGTGTATGCTGAGACCTTAGACGAAGCTCTTCAGTTAGCTGAATGGCAGTATCCTTATCTTCAGTGGCGTTGGGAGGTGACCCGCGTGCGTCCGGGATCCCACCATCACC
>Zotu29637
TTGGATAGTACGGCTAGCAAATTTTGGGCGACTGTATGTGTTAAGAGTGTGTGTTTTGAGGTGCCGGTGTATGCTGAGACCTTAGACGAAGCTCTTCAGTTAGCTGAATGGCAGTATTATCGGGATAGGGCTAAGTGTCCTGTGACCCGCGTGCGTCCGGGATCCCACCATCACC
>Zotu29968
TTGGATAGTACGGCTAGCAAATTTTGGGCGACTGTATGTTTGTTTACTTCGAAGTGTTTTGAGGTGCCGGTGTATGCTGAGACCTTAGACGAAGCTCTTCAGTTAGCTGAATGGCAGTATGGTCCTGTTAAGGGGAGTAATGTGACCCGCGTGCGTCCGGGATCCCACCATCACC
>Zotu30172
TTGGATAGTACGGCTAGCAAATTTTGGGCGACTGTATGTTTGTATGCGACGGAGTGTTTTGAGGTGCCGGTGTATGCTGAGACCTTAGACGAAGCTCTTCAGTTAGCTGAATGGCAGTATAGGCGTCTGGCGAGGCTGAGTGGGGTGACCCGCGTGCGTCCGGGATCCCACCATCACC
>Zotu30273
TTGGATAGTACGGCTAGCAAATTTTGGGCGACTGTATGTATGTTGTATAGGTGTTTTGAGGTGCCGGTGTATGCTGAGACCTTAGACGAAGCTCTTCAGTTAGCTGAATGGCAGTATCGGTGTTCTGGGACTCGGGTGACCCGCGTGCGTCCGGGATCCCACCATCACC
>Zotu30314
TTGGATAGTACGGCTAGCAAATTTTGGGCGACTGTAGTGCCGTCGCATTGTCTTTTTGAGGTGCCGGTGTATGCTGAGACCTTAGACGAAGCTCTTCAGTTAGCTGAATGGCAGTATTGTGATAAGCATGCGACGTCGGTGACCCGCGTGCGTCCGGGATCCCACCATCACC
>Zotu30415
TTGGATAGTACGGCTAGCAAATTTTGGGCGACTGTAGTGAGTCTTTCGGGGAAGCATAATTTTGAGGTGCCGGTGTATGCTGAGACCTTAGACGAAGCTCTTCAGTTAGCTGAATGGCAGTATAATGGTCCTTTGTTGTCGCGTGTGACCCGCGTGCGTCCGGGATCCCACCATCACC
>Zotu30670
TTGGATAGTACGGCTAGCAAATTTTGGGCGACTGTAGAGTCGGGGGGTAGGGGGTGTGGGTTTGAGGTGCCGGTGTATGCTGAGACCTTAGACGAAGCTCTTCAGTTAGCTGAATGGCAGTATACGGGGCGGGCGAGTGGTGATCGTGTGACCCGCGTGCGTCCGGGATCCCACCATCACC
>Zotu30791
TTGGATAGTACGGCTAGCAAATTTTGGGCGACTGTATGTCTGTGGATGGGGTGTTTTGAGGTGCCGGTGTATGCTGAGACCTTAGACGAAGCTCTTCAGTTAGCTGAATGGCAGTATGCTGGTGGGGAGGGTAGGGTGACCCGCGTGCGTCCGGGATCCCACCATCACC
>Zotu30807
TTGGATAGTACGGCTAGCAAATTTTGGGCGACTGTAGGGAAGGGGTATGTGAGGCCGTTTGAGGTGCCGGTGTATGCTGAGACCTTAGACGAAGCTCTTCAGTTAGCTGAATGGCAGTATAAGCTTTCGGGGGATCATGTGACCCGCGTGCGTCCGGGATCCCACCATCACC
>Zotu30866
TTGGATAGTACGGCTAGCAAATTTTGGGCGACTGTATGTAAGGCTAATAGGTGTTTTGAGGTGCCGGTGTATGCTGAGACCTTAGACGAAGCTCTTCAGTTAGCTGAATGGCAGTATCATCGTTATTGTTCGGGTGTGACCCGCGTGCGTCCGGGATCCCACCATCACC
>Zotu30898
TTGGATAGTACGGCTAGCAAATTTTGGGCGACTGTATGTAATTCGAGGCAGCCGTGTTTTGAGGTGCCGGTGTATGCTGAGACCTTAGACGAAGCTCTTCAGTTAGCTGAATGGCAGTATGTTGTTAGTAGTGCGCCTTATGTGACCCGCGTGCGTCCGGGATCCCACCATCACC
>Zotu30913
TTGGATAGTACGGCTAGCAAATTTTGGGCGACTGTATGTATTGGGTTGCGGTGTTTTGAGGTGCCGGTGTATGCTGAGACCTTAGACGAAGCTCTTCAGTTAGCTGAATGGCAGTATGCGTCTCTGGTGTGTAGGCCTGTGACCCGCGTGCGTCCGGGATCCCACCATCACC
>Zotu31120
TTGGATAGTACGGCTAGCAAATTTTGGGCGACTGTATGTAAGAATAAGGCTTGTTTTGAGGTGCCGGTGTATGCTGAGACCTTAGACGAAGCTCTTCAGTTAGCTGAATGGCAGTATATGGATCATGGTCGGAAGTGGGTGACCCGCGTGCGTCCGGGATCCCACCATCACC
>Zotu31152
TTGGATAGTACGGCTAGCAAATTTTGGGCGACTGTATGTGATAATGCGTTTTGTTTTGAGGTGCCGGTGTATGCTGAGACCTTAGACGAAGCTCTTCAGTTAGCTGAATGGCAGTATCAGTGTAAGCGGTATAGGGTGGTGACCCGCGTGCGTCCGGGATCCCACCATCACC
>Zotu31224
TTGGATAGTACGGCTAGCAAATTTTGGGCGACTGTATGTATTTCTCATTATTGTTTTGAGGTGCCGGTGTATGCTGAGACCTTAGACGAAGCTCTTCAGTTAGCTGAATGGCAGTATGAGCTTATGTCTACTAATGTGACCCGCGTGCGTCCGGGATCCCACCATCACC
>Zotu31789
TTGGATAGTACGGCTAGCAAATTTTGGGCGACTGTATGTCGTTCGAAGACGTGTTTTGAGGTGCCGGTGTATGCTGAGACCTTAGACGAAGCTCTTCAGTTAGCTGAATGGCAGTATAAGGGGGGTCATATGGTGATGGTGGTGACCCGCGTGCGTCCGGGATCCCACCATCACC
>Zotu32120
TTGGATAGTACGGCTAGCAAATTTTGGGCGACTGTATGTGATAGGACGCGTGCGACGTGTTTTGAGGTGCCGGTGTATGCTGAGACCTTAGACGAAGCTCTTCAGTTAGCTGAATGGCAGTATGGGCGTACTTGTCCTTATTTTGTGACCCGCGTGCGTCCGGGATCCCACCATCACC
>Zotu32584
TTGGATAGTACGGCTAGCAAATTTTGGGCGACTGTATGTAATGAGTATAAGTGTTTTGAGGTGCCGGTGTATGCTGAGACCTTAGACGAAGCTCTTCAGTTAGCTGAATGGCAGTATGGTGATTTGGTGTGTTGGAAGCCTGTGACCCGCGTGCGTCCGGGATCCCACCATCACC
>Zotu33128
TTGGATAGTACGGCTAGCAAATTTTGGGCGACTGTATGTTTTAATGGTGGTTGTTTTGAGGTGCCGGTGTATGCTGAGACCTTAGACGAAGCTCTTCAGTTAGCTGAATGGCAGTATCCGGTTGCTCGTCGGAAGTGTGTGACCCGCGTGCGTCCGGGATCCCACCATCACC
>Zotu33833
TTGGATAGTACGGCTAGCAAATTTTGGGCGACTGTATGTCCGCAGGTTCGTTGTTTTGAGGTGCCGGTGTATGCTGAGACCTTAGACGAAGCTCTTCAGTTAGCTGAATGGCAGTATACTGGGCGTTGGTGGGCGGTTGTGACCCGCGTGCGTCCGGGATCCCACCATCACC
>Zotu34381
TTGGATAGTACGGCTAGCAAATTTTGGGCGACTGTAGTTGGTACGCGTACTTGTTGTTTTGAGGTGCCGGTGTATGCTGAGACCTTAGACGAAGCTCTTCAGTTAGCTGAATGGCAGTATTCTACTAATAGGTGTCCGAAGGTGACCCGCGTGCGTCCGGGATCCCACCATCACC
>Zotu34592
TTGGATAGTACGGCTAGCAAATTTTGGGCGACTGTATGTGTGGGGAAGGCGGCGGGGTGTTTTGAGGTGCCGGTGTATGCTGAGACCTTAGACGAAGCTCTTCAGTTAGCTGAATGGCAGTATCGGCCGGCGTGGGGGCAGAAGGTGACCCGCGTGCGTCCGGGATCCCACCATCACC
>Zotu35038
TTGGATAGTACGGCTAGCAAATTTTGGGCGACTGTACTGTGGAGGGAGGGGGGGAGGTTTGAGGTGCCGGTGTATGCTGAGACCTTAGACGAAGCTCTTCAGTTAGCTGAATGGCAGTATCCGACGGAGCATGTTATGGTGACCCGCGTGCGTCCGGGATCCCACCATCACC
>Zotu35075
TTGGATAGTACGGCTAGCAAATTTTGGGCGACTGTATGTCAGGGTATGGATAAGGGTTGTTTTGAGGTGCCGGTGTATGCTGAGACCTTAGACGAAGCTCTTCAGTTAGCTGAATGGCAGTATTCGAGGTGTGAGGGTGATGTGACCCGCGTGCGTCCGGGATCCCACCATCACC
>Zotu35638
TTGGATAGTACGGCTAGCAAATTTTGGGCGACTGTAGATAGTTTTGGTGATATGAGGTTTGAGGTGCCGGTGTATGCTGAGACCTTAGACGAAGCTCTTCAGTTAGCTGAATGGCAGTATGGGATTGAGACTGGGGGGGTGACCCGCGTGCGTCCGGGATCCCACCATCACC
>Zotu35698
TTGGATAGTACGGCTAGCAAATTTTGGGCGACTGTATGTAGGGATTCGAGGTGTTTTGAGGTGCCGGTGTATGCTGAGACCTTAGACGAAGCTCTTCAGTTAGCTGAATGGCAGTATTTTGCTTCGGATCTGTTTGCTTTTGTGACCCGCGTGCGTCCGGGATCCCACCATCACC
>Zotu36096
TTGGATAGTACGGCTAGCAAATTTTGGGCGACTGTAAATTGTCCGTTGGTGGGGTATTTTGAGGTGCCGGTGTATGCTGAGACCTTAGACGAAGCTCTTCAGTTAGCTGAATGGCAGTATTCTGCTAGTATGCGTCCTCAGTGTGTGACCCGCGTGCGTCCGGGATCCCACCATCACC
```
